# Sign-epistatic centromere drive in panmictic populations

**DOI:** 10.1101/2022.10.24.513597

**Authors:** Evgeny Brud

## Abstract

Comparative work has revealed a highly non-random elevation of karyotypic homogeneity *within* mammalian species for either telocentric chromosomes or centric fusions, and a karyotypic bimodality *among* species for these binary chromosome morphologies. A verbal theory developed by Pardo-Manuel de Villena and Sapienza argues that morphology-biased segregation in female meiosis explains the corresponding directional evolution in favor of one or the other chromosome form within species, and moreover, periodic reversals of meiotic spindle asymmetry explain the pattern of bimodality observed among species. Here I investigate a population genetic model in which I assume that the direction of the spindle asymmetry is under the control of a modifier gene, either linked or unlinked to a focal karyotypic mutant (linkage being to a centric fusion, say), and I derive the corresponding invasion conditions for the modifier-centric-fusion gene complex. I demonstrate that the scenario put forth in the verbal theory can be explained by a two-step process in which (1) a centric-fusion invades to fixation while the linked modifier winds up at an intermediate frequency by hitchhiking, and then (2) subsequent fixations of unlinked centric fusions occur. Via numerical iteration of the model, I demonstrate that the typical post-hitchhiking frequency of the linked modifier (from step 1) is broadly sufficient for subsequent unlinked invasions (step 2). Sign-reversing modifier evolution is therefore concluded to be a plausible mechanism instantiating the principles of a female drive theory of karyotype evolution.

## Supplementary material for "Sign-epistatic centromere drive in panmictic populations": Mathematica nb, R script, and parameter file: Sign epistatic centromere drive.nb

```
(* Content-type: application/vnd.wolfram.mathematica *)

(*** Wolfram Notebook File ***)
(* http://www.wolfram.com/nb *)

(* CreatedBy='Mathematica 11.1' *)

(*CacheID: 234*)
(* Internal cache information:
NotebookFileLineBreakTest
NotebookFileLineBreakTest
NotebookDataPosition[       158,          7]
NotebookDataLength[    918275,      21131]
NotebookOptionsPosition[    894444,      20761]
NotebookOutlinePosition[    894913,      20778]
CellTagsIndexPosition[    894870,      20775]
WindowFrame->Normal*)

(* Beginning of Notebook Content *)
Notebook[{

Cell[CellGroupData[{
Cell["Sign-epistatic centromere drive in panmictic populations", "Title",
 CellChangeTimes->{{3.732056291761244*^9, 3.7320563168887835`*^9}, {
  3.8748394656624403`*^9, 
  3.874839467126781*^9}},ExpressionUUID->"5e7f0fbb-6441-44bd-9f48-\
af24e8c2b23d"],

Cell[BoxData[
 RowBox[{
  RowBox[{"Clear", "[", 
   RowBox[{
   "W", ",", "x1", ",", "x2", ",", "x3", ",", "x4", ",", "y1", ",", "y2", ",",
     "y3", ",", "y4", ",", "x1prime", ",", "x2prime", ",", "x3prime", ",", 
    "x4prime", ",", "y1prime", ",", "y2prime", ",", "y3prime", ",", "y4prime",
     ",", "s", ",", "k", ",", "r", ",", "pm0", ",", "pA2", ",", "pM2", ",", 
    "deltapA2", ",", "D0", ",", "DprimeMONO", ",", "DprimeMONOTONIC", ",", 
    "JacMat", ",", " ", "JacMat1a", ",", "JA1M1", ",", " ", "JA1M2", ",", 
    "JA2M1", ",", "JA2M2", ",", "JacMat1b", ",", " ", "Jres1b", ",", " ", 
    "Jmut1b", ",", "Jmut1bEigenvalueI", ",", " ", "Jmut1bEigenvalueII", ",", 
    " ", "Rmax", ",", " ", "pA2prime", ",", " ", "deltapA2", ",", "pA2", ",", 
    "pM2", ",", " ", "D0", ",", "Rootnumber1", ",", "Rootnumber2", ",", 
    "r2exp", ",", "DprimeMONOTONIC", ",", "JacMat2", ",", "JacRes2", ",", 
    "JacMut2", ",", "pM2star", ",", "pM2starMIN", ",", "JacMut2eigen1", ",", 
    "JacMut2eigen2", ",", "DprimeMONO", ",", "params", ",", "k1", ",", "k2", 
    ",", "JacMatapp", ",", " ", "JacMatappA", ",", " ", "JmutappA", ",", 
    "JacMatappB", ",", "JresappB", ",", "JmutappB"}], "]"}], ";"}]], "Input",
 CellChangeTimes->{{3.732056572979444*^9, 3.732056575843354*^9}, {
  3.874841829776061*^9, 3.874841830996254*^9}, {3.874841904949988*^9, 
  3.874841977952735*^9}, {3.8756362869196987`*^9, 3.8756364002759933`*^9}, {
  3.8756364345281343`*^9, 3.875636466488842*^9}, {3.875636511972166*^9, 
  3.875636586841066*^9}, {3.875636618016326*^9, 3.875636697513544*^9}, {
  3.875636830207904*^9, 3.875636865468679*^9}, {3.875636952929031*^9, 
  3.875636959400812*^9}, {3.875637006835421*^9, 3.875637029253875*^9}},
 CellLabel->
  "In[250]:=",ExpressionUUID->"0d8925c0-37fc-47b1-9ca5-388a89420126"],

Cell[CellGroupData[{

Cell["Model", "Section",
 CellChangeTimes->{{3.7320563355477962`*^9, 
  3.7320563361181145`*^9}},ExpressionUUID->"08ed7708-e0fb-4304-936b-\
84a5d8031575"],

Cell[TextData[{
 StyleBox["The following model analyzes the local stability properties of \
equilibria in a two-locus system of sign-",
  FontSize->16],
 StyleBox["epistatic",
  IgnoreSpellCheck->True,
  FontSize->16],
 StyleBox[" female drive. One locus (A) corresponds to the character state at \
centromeres (e.g. ",
  FontSize->16],
 Cell[BoxData[
  FormBox[
   SubscriptBox[
    StyleBox["A",
     FontSlant->"Plain"], "2"], TraditionalForm]],ExpressionUUID->
  "86bb8a5b-a4c2-4558-b5b1-91ee68d4dac3"],
 StyleBox[" are fused centromeres, while ",
  FontSize->16],
 Cell[BoxData[
  FormBox[
   SubscriptBox[
    StyleBox["A",
     FontSlant->"Plain"], "1"], TraditionalForm]],ExpressionUUID->
  "10feee57-52af-45a9-9d78-2f9446d4098f"],
 StyleBox[" are wild-type unfused centromeres for some particular set of \
homologous chromosomes). The other locus (M) corresponds to the character \
state of spindle polarity. ",
  FontSize->16],
 Cell[BoxData[
  FormBox[
   SubscriptBox[
    StyleBox["M",
     FontSlant->"Plain"], "1"], TraditionalForm]],ExpressionUUID->
  "2fa1b1f1-8b85-4b4c-9c14-7f0c5ac1436d"],
 StyleBox[" favors drive of ",
  FontSize->16],
 Cell[BoxData[
  FormBox[
   SubscriptBox[
    StyleBox["A",
     FontSlant->"Plain"], "1"], TraditionalForm]],ExpressionUUID->
  "3ec124ca-9e29-4cac-87fb-7a5677a68744"],
 StyleBox[" in ",
  FontSize->16],
 Cell[BoxData[
  FormBox[
   SubscriptBox[
    StyleBox["A",
     FontSlant->"Plain"], "1"], TraditionalForm]],ExpressionUUID->
  "e96d203a-ed7d-4bc0-9050-e560f43000c2"],
 Cell[BoxData[
  FormBox[
   SubscriptBox[
    StyleBox["A",
     FontSlant->"Plain"], "2"], TraditionalForm]],ExpressionUUID->
  "f1428be0-ef45-4b87-8127-6aaffb06f81a"],
 StyleBox[" heterozygotes, while ",
  FontSize->16],
 Cell[BoxData[
  FormBox[
   SubscriptBox[
    StyleBox["M",
     FontSlant->"Plain"], "2"], TraditionalForm]],ExpressionUUID->
  "6b626aba-eec3-4c00-a200-c6168bfea739"],
 StyleBox[" favors drive of ",
  FontSize->16],
 Cell[BoxData[
  FormBox[
   SubscriptBox[
    StyleBox["A",
     FontSlant->"Plain"], "2"], TraditionalForm]],ExpressionUUID->
  "3e2d90fa-5697-421d-b1ad-72817a6fcd8a"],
 StyleBox[" in ",
  FontSize->16],
 Cell[BoxData[
  FormBox[
   SubscriptBox[
    StyleBox["A",
     FontSlant->"Plain"], "1"], TraditionalForm]],ExpressionUUID->
  "6172cf16-4982-413b-b577-f426ceaf42f2"],
 Cell[BoxData[
  FormBox[
   SubscriptBox[
    StyleBox["A",
     FontSlant->"Plain"], "2"], TraditionalForm]],ExpressionUUID->
  "ce9388da-8664-479f-b1c6-a050755b5bbc"],
 StyleBox[" heterozygotes. Furthermore, ",
  FontSize->16],
 Cell[BoxData[
  FormBox[
   SubscriptBox[
    StyleBox["M",
     FontSlant->"Plain"], "2"], TraditionalForm]],ExpressionUUID->
  "eb82e24b-58ea-40e6-b1ed-1918d8e996f6"],
 StyleBox[" is assumed to be dominant to ",
  FontSize->16],
 Cell[BoxData[
  FormBox[
   SubscriptBox[
    StyleBox["M",
     FontSlant->"Plain"], "1"], TraditionalForm]],ExpressionUUID->
  "79521fba-9335-4214-a69e-528c3d384dc6"],
 StyleBox[". The section marked \[OpenCurlyDoubleQuote]Evolution of \
karyotypic drivers and linked modifiers (step 1)\[CloseCurlyDoubleQuote] \
gives the dynamics when linkage (r) varies between 0 to 1/2 and both ",
  FontSize->16],
 Cell[BoxData[
  FormBox[
   SubscriptBox[
    StyleBox["A",
     FontSlant->"Plain"], "2"], TraditionalForm]],ExpressionUUID->
  "886f71d9-3997-4d3a-b41a-667016511f92"],
 StyleBox[" and ",
  FontSize->16],
 Cell[BoxData[
  FormBox[
   SubscriptBox[
    StyleBox["M",
     FontSlant->"Plain"], "2"], TraditionalForm]],ExpressionUUID->
  "043b6287-04b7-4b6d-80b4-8ae7c1ff9d40"],
 StyleBox[" alleles are present at infinitesimal frequencies; this is \
subsequently generalized to arbitrary initial frequency of the modifier \
allele, up to 10%.  The initial condition of linkage disequilibrium (D) is \
then investigated by a reformulation of the model in terms of allele \
frequencies and D (as opposed to the prior formulation in terms of haplotype \
frequencies). \n\nFinally, the section titled \
\[OpenCurlyDoubleQuote]Subsequent karyotype evolution at unlinked chromosomes \
(step 2)\[CloseCurlyDoubleQuote] gives the dynamics when r = 1/2 (no \
linkage), and here the \[OpenCurlyDoubleQuote]post-hitchhiking\
\[CloseCurlyDoubleQuote] frequency of ",
  FontSize->16],
 Cell[BoxData[
  FormBox[
   SubscriptBox[
    StyleBox["M",
     FontSlant->"Plain"], "2"], TraditionalForm]],ExpressionUUID->
  "50e13d8d-55e3-4956-8b22-f63e32a9b636"],
 StyleBox[" is  parameter (representing the intermediate frequency of the ",
  FontSize->16],
 Cell[BoxData[
  FormBox[
   SubscriptBox[
    StyleBox["M",
     FontSlant->"Plain"], "2"], TraditionalForm]],ExpressionUUID->
  "7ef16914-9c85-42f6-bc37-3b1c8c28402a"],
 StyleBox[" allele after fixation of the linked centric fusion driver). The \
\[OpenCurlyDoubleQuote]A\[CloseCurlyDoubleQuote] locus in this section is \
replaced by \[OpenCurlyDoubleQuote]B\[CloseCurlyDoubleQuote], which is used \
to refer to the centromere fusion in the unlinked case.\n\nThe life cycle is \
assumed to be gametes \[RightArrow] random fusion \[RightArrow] zygotic \
selection \[RightArrow] meiosis \[RightArrow] gametes\[CloseCurlyQuote]. \n\n",
  FontSize->16],
 Cell[BoxData[
  FormBox[
   SubscriptBox[
    StyleBox["x",
     FontSlant->"Plain"], "1"], TraditionalForm]],ExpressionUUID->
  "6d5642fb-ec99-42df-9f69-3169ed855cf9"],
 StyleBox[", ",
  FontSize->16],
 Cell[BoxData[
  FormBox[
   SubscriptBox[
    StyleBox["y",
     FontSlant->"Plain"], "1"], TraditionalForm]],ExpressionUUID->
  "ef154585-3fb8-4320-9f9f-1563591000eb"],
 StyleBox[" =  ",
  FontSize->16],
 Cell[BoxData[
  FormBox[
   SubscriptBox[
    StyleBox["A",
     FontSlant->"Plain"], "1"], TraditionalForm]],ExpressionUUID->
  "abc1ea18-37fb-4d91-a677-665d2735bb96"],
 Cell[BoxData[
  FormBox[
   SubscriptBox[
    StyleBox["M",
     FontSlant->"Plain"], "1"], TraditionalForm]],ExpressionUUID->
  "5a78e4ae-99c1-4a11-aa93-2460a265eac2"],
 StyleBox["  (males, females);\n",
  FontSize->16],
 Cell[BoxData[
  FormBox[
   SubscriptBox[
    StyleBox["x",
     FontSlant->"Plain"], "2"], TraditionalForm]],ExpressionUUID->
  "e7072f16-50f0-458a-9a8c-4f47de557f0c"],
 StyleBox[", ",
  FontSize->16],
 Cell[BoxData[
  FormBox[
   SubscriptBox[
    StyleBox["y",
     FontSlant->"Plain"], "2"], TraditionalForm]],ExpressionUUID->
  "0a1b1915-d988-4582-bb17-09e97a612cab"],
 StyleBox[" = ",
  FontSize->16],
 Cell[BoxData[
  FormBox[
   SubscriptBox[
    StyleBox["A",
     FontSlant->"Plain"], "1"], TraditionalForm]],ExpressionUUID->
  "26b2493d-1c30-475e-a3c9-cd439e7f8dc6"],
 Cell[BoxData[
  FormBox[
   SubscriptBox[
    StyleBox["M",
     FontSlant->"Plain"], "2"], TraditionalForm]],ExpressionUUID->
  "d6db9697-15fb-4c5a-abb7-48192f266489"],
 StyleBox[";\n",
  FontSize->16],
 Cell[BoxData[
  FormBox[
   SubscriptBox[
    StyleBox["x",
     FontSlant->"Plain"], "3"], TraditionalForm]],ExpressionUUID->
  "237dd8e8-84f6-49ae-98ed-e831d6a7bc3a"],
 StyleBox[", ",
  FontSize->16],
 Cell[BoxData[
  FormBox[
   SubscriptBox[
    StyleBox["y",
     FontSlant->"Plain"], "3"], TraditionalForm]],ExpressionUUID->
  "5fff14d6-08e4-453f-ab0b-7672a1441e81"],
 StyleBox[" = ",
  FontSize->16],
 Cell[BoxData[
  FormBox[
   SubscriptBox[
    StyleBox["A",
     FontSlant->"Plain"], "2"], TraditionalForm]],ExpressionUUID->
  "73165bc4-716b-4287-97bc-1ef2b5b53e71"],
 Cell[BoxData[
  FormBox[
   SubscriptBox[
    StyleBox["M",
     FontSlant->"Plain"], "1"], TraditionalForm]],ExpressionUUID->
  "8466dda2-cb9a-498d-b140-70cab8abeaa5"],
 StyleBox[";\n",
  FontSize->16],
 Cell[BoxData[
  FormBox[
   SubscriptBox[
    StyleBox["x",
     FontSlant->"Plain"], "4"], TraditionalForm]],ExpressionUUID->
  "50371d26-2863-4c78-8602-e96bfe16a6a8"],
 StyleBox[", ",
  FontSize->16],
 Cell[BoxData[
  FormBox[
   SubscriptBox[
    StyleBox["y",
     FontSlant->"Plain"], "4"], TraditionalForm]],ExpressionUUID->
  "cc8c0da6-9a67-451f-a619-1526dc35ebab"],
 StyleBox[" = ",
  FontSize->16],
 Cell[BoxData[
  FormBox[
   SubscriptBox[
    StyleBox["A",
     FontSlant->"Plain"], "2"], TraditionalForm]],ExpressionUUID->
  "3c1d2c9d-a02a-463f-82b2-6c46d68ad70a"],
 Cell[BoxData[
  FormBox[
   SubscriptBox[
    StyleBox["M",
     FontSlant->"Plain"], "2"], TraditionalForm]],ExpressionUUID->
  "85caee27-b4b7-4ace-9004-1529ac6a8f9e"],
 StyleBox[";\n\nThe mean fitness among males is given by the W variable, and \
assumes underdominance for all ",
  FontSize->16],
 Cell[BoxData[
  FormBox[
   SubscriptBox[
    StyleBox["A",
     FontSlant->"Plain"], "1"], TraditionalForm]],ExpressionUUID->
  "19a6ad27-ac9e-4198-8b16-05da04fc3615"],
 Cell[BoxData[
  FormBox[
   SubscriptBox[
    StyleBox["A",
     FontSlant->"Plain"], "2"], TraditionalForm]],ExpressionUUID->
  "c9f30ab2-e459-4265-9a3c-1d49e2049732"],
 StyleBox[" male genotypes.",
  FontSize->16]
}], "Text",
 CellChangeTimes->{{3.7320565983714714`*^9, 3.7320566778986835`*^9}, {
  3.7320567546800184`*^9, 3.7320573566863937`*^9}, {3.7320574959244804`*^9, 
  3.7320575100929317`*^9}, {3.7320575426244793`*^9, 3.7320577667045994`*^9}, {
  3.7320690085835643`*^9, 3.732069058879846*^9}, {3.871756955519684*^9, 
  3.871757053123763*^9}, {3.8717570942997217`*^9, 3.871757167370173*^9}, {
  3.87474322280611*^9, 3.874743415046215*^9}, {3.8747458206614027`*^9, 
  3.8747458560666113`*^9}, {3.8750045115069027`*^9, 3.875004513768667*^9}, {
  3.8750215916681747`*^9, 3.875021923507723*^9}, {3.875022030450924*^9, 
  3.875022066206786*^9}, {3.875022561737382*^9, 3.8750225776933393`*^9}},
 Background->RGBColor[
  1., 1., 0.85],ExpressionUUID->"511bcaa5-7074-4fea-aaa4-1d4b0cdbd5b1"],

Cell[BoxData[
 RowBox[{
  RowBox[{"W", " ", "=", "    ", 
   RowBox[{
    RowBox[{"x1", "*", "y1", "*", 
     RowBox[{"(", "1", ")"}]}], "+", 
    RowBox[{"x1", "*", "y2", "*", 
     RowBox[{"(", "1", ")"}]}], "+", 
    RowBox[{"x1", "*", "y3", "*", 
     RowBox[{"(", 
      RowBox[{"1", "-", "s"}], ")"}]}], "+", 
    RowBox[{"x1", "*", "y4", "*", 
     RowBox[{"(", 
      RowBox[{"1", "-", "s"}], ")"}]}], "+", "\[IndentingNewLine]", "     ", 
    RowBox[{"x2", "*", "y1", "*", 
     RowBox[{"(", "1", ")"}]}], "+", 
    RowBox[{"x2", "*", "y2", "*", 
     RowBox[{"(", "1", ")"}]}], "+", 
    RowBox[{"x2", "*", "y3", "*", 
     RowBox[{"(", 
      RowBox[{"1", "-", "s"}], ")"}]}], "+", 
    RowBox[{"x2", "*", "y4", "*", 
     RowBox[{"(", 
      RowBox[{"1", "-", "s"}], ")"}]}], "+", "\[IndentingNewLine]", "     ", 
    RowBox[{"x3", "*", "y1", "*", 
     RowBox[{"(", 
      RowBox[{"1", "-", "s"}], ")"}]}], "+", 
    RowBox[{"x3", "*", "y2", "*", 
     RowBox[{"(", 
      RowBox[{"1", "-", "s"}], ")"}]}], "+", 
    RowBox[{"x3", "*", "y3", "*", 
     RowBox[{"(", "1", ")"}]}], "+", 
    RowBox[{"x3", "*", "y4", "*", 
     RowBox[{"(", "1", ")"}]}], "+", "\[IndentingNewLine]", "     ", 
    RowBox[{"x4", "*", "y1", "*", 
     RowBox[{"(", 
      RowBox[{"1", "-", "s"}], ")"}]}], "+", 
    RowBox[{"x4", "*", "y2", "*", 
     RowBox[{"(", 
      RowBox[{"1", "-", "s"}], ")"}]}], "+", 
    RowBox[{"x4", "*", "y3", "*", 
     RowBox[{"(", "1", ")"}]}], "+", 
    RowBox[{"x4", "*", "y4", "*", 
     RowBox[{"(", "1", ")"}]}]}]}], ";"}]], "Input",
 CellLabel->
  "In[2284]:=",ExpressionUUID->"99d9b1e7-19af-4477-a0ed-1a8f2d6830a0"],

Cell[TextData[StyleBox["The system of simultaneous equations is:",
 FontSize->16]], "Text",
 CellChangeTimes->{{3.7320567201488576`*^9, 3.732056736366021*^9}, {
  3.7320574138532653`*^9, 3.7320574160484*^9}, {3.7320581330570917`*^9, 
  3.7320581336379585`*^9}},
 Background->RGBColor[
  1., 1., 0.85],ExpressionUUID->"9ec45481-6987-45e4-874e-61e56e0c4ae7"],

Cell[BoxData[
 RowBox[{
  RowBox[{"x1prime", " ", "=", " ", 
   RowBox[{
    RowBox[{"(", 
     RowBox[{"1", "/", "W"}], ")"}], "*", 
    RowBox[{"(", 
     RowBox[{
      RowBox[{"x1", "*", 
       RowBox[{"(", 
        RowBox[{
         RowBox[{"y1", "*", 
          RowBox[{"(", 
           RowBox[{"1", "/", "2"}], ")"}]}], " ", "+", "  ", 
         RowBox[{"y2", "*", 
          RowBox[{"(", 
           RowBox[{"1", "/", "2"}], ")"}]}], " ", "+", " ", 
         RowBox[{"y3", "*", 
          RowBox[{"(", 
           RowBox[{"1", "/", "2"}], ")"}], "*", 
          RowBox[{"(", 
           RowBox[{"1", "-", "s"}], ")"}]}], " ", "+", " ", 
         RowBox[{"y4", "*", 
          RowBox[{"(", 
           RowBox[{"1", "/", "2"}], ")"}], "*", 
          RowBox[{"(", 
           RowBox[{"1", "-", "s"}], ")"}]}]}], ")"}]}], "+", " ", 
      RowBox[{"y1", "*", 
       RowBox[{"(", 
        RowBox[{
         RowBox[{"x1", "*", 
          RowBox[{"(", 
           RowBox[{"1", "/", "2"}], ")"}]}], " ", "+", " ", 
         RowBox[{"x2", "*", 
          RowBox[{"(", 
           RowBox[{"1", "/", "2"}], ")"}]}], "+", 
         RowBox[{"x3", "*", 
          RowBox[{"(", 
           RowBox[{"1", "/", "2"}], ")"}], "*", 
          RowBox[{"(", 
           RowBox[{"1", "-", "s"}], ")"}]}], "+", 
         RowBox[{"x4", "*", 
          RowBox[{"(", 
           RowBox[{"1", "/", "2"}], ")"}], "*", 
          RowBox[{"(", 
           RowBox[{"1", "-", "s"}], ")"}]}]}], ")"}]}], " ", "-", " ", 
      RowBox[{
       RowBox[{"(", "r", ")"}], "*", 
       RowBox[{"(", 
        RowBox[{"1", "/", "2"}], ")"}], "*", 
       RowBox[{"(", 
        RowBox[{"1", "-", "s"}], ")"}], "*", 
       RowBox[{"(", 
        RowBox[{
         RowBox[{"x1", "*", "y4"}], "+", 
         RowBox[{"x4", "*", "y1"}], " ", "-", " ", 
         RowBox[{"x2", "*", "y3"}], "-", 
         RowBox[{"x3", "*", "y2"}]}], ")"}]}]}], ")"}]}]}], ";"}]], "Input",
 CellChangeTimes->{{3.724180283532117*^9, 3.7241806193706613`*^9}, 
   3.724180683503067*^9, {3.7242009376737475`*^9, 3.7242009405190225`*^9}, 
   3.724261591332938*^9, 3.724273953013688*^9},
 CellLabel->
  "In[2285]:=",ExpressionUUID->"fcf35318-9a84-4b16-afcf-1d0461ec4c46"],

Cell[BoxData[
 RowBox[{
  RowBox[{"x2prime", " ", "=", " ", 
   RowBox[{
    RowBox[{"(", 
     RowBox[{"1", "/", "W"}], ")"}], "*", 
    RowBox[{"(", 
     RowBox[{
      RowBox[{"x2", "*", 
       RowBox[{"(", 
        RowBox[{
         RowBox[{"y1", "*", 
          RowBox[{"(", 
           RowBox[{"1", "/", "2"}], ")"}]}], " ", "+", "  ", 
         RowBox[{"y2", "*", 
          RowBox[{"(", 
           RowBox[{"1", "/", "2"}], ")"}]}], " ", "+", " ", 
         RowBox[{"y3", "*", 
          RowBox[{"(", 
           RowBox[{"1", "/", "2"}], ")"}], "*", 
          RowBox[{"(", 
           RowBox[{"1", "-", "s"}], ")"}]}], " ", "+", " ", 
         RowBox[{"y4", "*", 
          RowBox[{"(", 
           RowBox[{"1", "/", "2"}], ")"}], "*", 
          RowBox[{"(", 
           RowBox[{"1", "-", "s"}], ")"}]}]}], ")"}]}], "+", " ", 
      RowBox[{"y2", "*", 
       RowBox[{"(", 
        RowBox[{
         RowBox[{"x1", "*", 
          RowBox[{"(", 
           RowBox[{"1", "/", "2"}], ")"}]}], " ", "+", " ", 
         RowBox[{"x2", "*", 
          RowBox[{"(", 
           RowBox[{"1", "/", "2"}], ")"}]}], "+", 
         RowBox[{"x3", "*", 
          RowBox[{"(", 
           RowBox[{"1", "/", "2"}], ")"}], "*", 
          RowBox[{"(", 
           RowBox[{"1", "-", "s"}], ")"}]}], "+", 
         RowBox[{"x4", "*", 
          RowBox[{"(", 
           RowBox[{"1", "/", "2"}], ")"}], "*", 
          RowBox[{"(", 
           RowBox[{"1", "-", "s"}], ")"}]}]}], ")"}]}], " ", "+", " ", 
      RowBox[{
       RowBox[{"(", "r", ")"}], "*", 
       RowBox[{"(", 
        RowBox[{"1", "/", "2"}], ")"}], "*", 
       RowBox[{"(", 
        RowBox[{"1", "-", "s"}], ")"}], "*", 
       RowBox[{"(", 
        RowBox[{
         RowBox[{"x1", "*", "y4"}], "+", 
         RowBox[{"x4", "*", "y1"}], " ", "-", " ", 
         RowBox[{"x2", "*", "y3"}], "-", 
         RowBox[{"x3", "*", "y2"}]}], ")"}]}]}], ")"}]}]}], ";"}]], "Input",
 CellChangeTimes->{{3.724180647184561*^9, 3.7241806942864165`*^9}, {
  3.724200959062485*^9, 3.7242009626232357`*^9}},
 CellLabel->
  "In[2286]:=",ExpressionUUID->"625010e1-8844-4e9b-ab74-e5d3a62a0f23"],

Cell[BoxData[
 RowBox[{
  RowBox[{"x3prime", " ", "=", " ", 
   RowBox[{
    RowBox[{"(", 
     RowBox[{"1", "/", "W"}], ")"}], "*", 
    RowBox[{"(", 
     RowBox[{
      RowBox[{"x3", "*", 
       RowBox[{"(", 
        RowBox[{
         RowBox[{"y1", "*", 
          RowBox[{"(", 
           RowBox[{"1", "/", "2"}], ")"}], "*", 
          RowBox[{"(", 
           RowBox[{"1", "-", "s"}], ")"}]}], " ", "+", "  ", 
         RowBox[{"y2", "*", 
          RowBox[{"(", 
           RowBox[{"1", "/", "2"}], ")"}], "*", 
          RowBox[{"(", 
           RowBox[{"1", "-", "s"}], ")"}]}], " ", "+", " ", 
         RowBox[{"y3", "*", 
          RowBox[{"(", 
           RowBox[{"1", "/", "2"}], ")"}]}], " ", "+", " ", 
         RowBox[{"y4", "*", 
          RowBox[{"(", 
           RowBox[{"1", "/", "2"}], ")"}]}]}], ")"}]}], "+", " ", 
      RowBox[{"y3", "*", 
       RowBox[{"(", 
        RowBox[{
         RowBox[{"x1", "*", 
          RowBox[{"(", 
           RowBox[{"1", "/", "2"}], ")"}], "*", 
          RowBox[{"(", 
           RowBox[{"1", "-", "s"}], ")"}]}], " ", "+", " ", 
         RowBox[{"x2", "*", 
          RowBox[{"(", 
           RowBox[{"1", "/", "2"}], ")"}], "*", 
          RowBox[{"(", 
           RowBox[{"1", "-", "s"}], ")"}]}], "+", 
         RowBox[{"x3", "*", 
          RowBox[{"(", 
           RowBox[{"1", "/", "2"}], ")"}]}], "+", 
         RowBox[{"x4", "*", 
          RowBox[{"(", 
           RowBox[{"1", "/", "2"}], ")"}]}]}], ")"}]}], " ", "+", " ", 
      RowBox[{
       RowBox[{"(", "r", ")"}], "*", 
       RowBox[{"(", 
        RowBox[{"1", "/", "2"}], ")"}], "*", 
       RowBox[{"(", 
        RowBox[{"1", "-", "s"}], ")"}], "*", 
       RowBox[{"(", 
        RowBox[{
         RowBox[{"x1", "*", "y4"}], "+", 
         RowBox[{"x4", "*", "y1"}], " ", "-", " ", 
         RowBox[{"x2", "*", "y3"}], "-", 
         RowBox[{"x3", "*", "y2"}]}], ")"}]}]}], ")"}]}]}], ";"}]], "Input",
 CellChangeTimes->{{3.724180698236431*^9, 3.724180758801626*^9}, {
  3.724200966832702*^9, 3.72420097424691*^9}},
 CellLabel->
  "In[2287]:=",ExpressionUUID->"dba54dad-3e89-48b4-b37e-c440424b478e"],

Cell[BoxData[
 RowBox[{
  RowBox[{"x4prime", " ", "=", " ", 
   RowBox[{
    RowBox[{"(", 
     RowBox[{"1", "/", "W"}], ")"}], "*", 
    RowBox[{"(", 
     RowBox[{
      RowBox[{"x4", "*", 
       RowBox[{"(", 
        RowBox[{
         RowBox[{"y1", "*", 
          RowBox[{"(", 
           RowBox[{"1", "/", "2"}], ")"}], "*", 
          RowBox[{"(", 
           RowBox[{"1", "-", "s"}], ")"}]}], " ", "+", "  ", 
         RowBox[{"y2", "*", 
          RowBox[{"(", 
           RowBox[{"1", "/", "2"}], ")"}], "*", 
          RowBox[{"(", 
           RowBox[{"1", "-", "s"}], ")"}]}], " ", "+", " ", 
         RowBox[{"y3", "*", 
          RowBox[{"(", 
           RowBox[{"1", "/", "2"}], ")"}]}], " ", "+", " ", 
         RowBox[{"y4", "*", 
          RowBox[{"(", 
           RowBox[{"1", "/", "2"}], ")"}]}]}], ")"}]}], "+", " ", 
      RowBox[{"y4", "*", 
       RowBox[{"(", 
        RowBox[{
         RowBox[{"x1", "*", 
          RowBox[{"(", 
           RowBox[{"1", "/", "2"}], ")"}], "*", 
          RowBox[{"(", 
           RowBox[{"1", "-", "s"}], ")"}]}], " ", "+", " ", 
         RowBox[{"x2", "*", 
          RowBox[{"(", 
           RowBox[{"1", "/", "2"}], ")"}], "*", 
          RowBox[{"(", 
           RowBox[{"1", "-", "s"}], ")"}]}], "+", 
         RowBox[{"x3", "*", 
          RowBox[{"(", 
           RowBox[{"1", "/", "2"}], ")"}]}], "+", 
         RowBox[{"x4", "*", 
          RowBox[{"(", 
           RowBox[{"1", "/", "2"}], ")"}]}]}], ")"}]}], " ", "-", " ", 
      RowBox[{
       RowBox[{"(", "r", ")"}], "*", 
       RowBox[{"(", 
        RowBox[{"1", "/", "2"}], ")"}], "*", 
       RowBox[{"(", 
        RowBox[{"1", "-", "s"}], ")"}], "*", 
       RowBox[{"(", 
        RowBox[{
         RowBox[{"x1", "*", "y4"}], "+", 
         RowBox[{"x4", "*", "y1"}], " ", "-", " ", 
         RowBox[{"x2", "*", "y3"}], "-", 
         RowBox[{"x3", "*", "y2"}]}], ")"}]}]}], ")"}]}]}], ";"}]], "Input",
 CellChangeTimes->{{3.724180862013985*^9, 3.724180862763939*^9}, {
  3.7242009782147226`*^9, 3.724200980757762*^9}},
 CellLabel->
  "In[2288]:=",ExpressionUUID->"955cb292-d308-4c24-8b2f-339d7ce5aa7b"],

Cell[BoxData[
 RowBox[{
  RowBox[{"y1prime", " ", "=", " ", 
   RowBox[{
    RowBox[{"x1", "*", 
     RowBox[{"(", 
      RowBox[{
       RowBox[{"y1", "*", 
        RowBox[{"(", 
         RowBox[{"1", "/", "2"}], ")"}]}], "+", " ", 
       RowBox[{"y2", "*", 
        RowBox[{"(", 
         RowBox[{"1", "/", "2"}], ")"}]}], "+", " ", 
       RowBox[{"y3", "*", 
        RowBox[{"(", "k", ")"}]}], "+", 
       RowBox[{"y4", "*", 
        RowBox[{"(", 
         RowBox[{"1", "-", "k"}], ")"}]}]}], ")"}]}], "+", " ", 
    RowBox[{"y1", "*", 
     RowBox[{"(", 
      RowBox[{
       RowBox[{"x1", "*", 
        RowBox[{"(", 
         RowBox[{"1", "/", "2"}], ")"}]}], "+", 
       RowBox[{"x2", "*", 
        RowBox[{"(", 
         RowBox[{"1", "/", "2"}], ")"}]}], "+", 
       RowBox[{"x3", "*", 
        RowBox[{"(", "k", ")"}]}], "+", 
       RowBox[{"x4", "*", 
        RowBox[{"(", 
         RowBox[{"1", "-", "k"}], ")"}]}]}], ")"}]}], "-", 
    RowBox[{
     RowBox[{"(", "r", ")"}], "*", 
     RowBox[{"(", 
      RowBox[{"1", "-", "k"}], ")"}], "*", 
     RowBox[{"(", 
      RowBox[{
       RowBox[{"x1", "*", "y4"}], "+", 
       RowBox[{"x4", "*", "y1"}], " ", "-", " ", 
       RowBox[{"x2", "*", "y3"}], "-", 
       RowBox[{"x3", "*", "y2"}]}], ")"}]}]}]}], ";"}]], "Input",
 CellChangeTimes->{{3.724180869010646*^9, 3.7241809571936474`*^9}, {
  3.7241812682152996`*^9, 3.7241812832775693`*^9}, {3.7288481107790804`*^9, 
  3.728848158129548*^9}, {3.7320578802973547`*^9, 3.732057906280572*^9}, {
  3.7320579463061595`*^9, 3.732057972595089*^9}, {3.73205861638453*^9, 
  3.7320586745643625`*^9}},
 CellLabel->
  "In[2289]:=",ExpressionUUID->"e8e33e38-1e1f-468b-958d-e401aa438869"],

Cell[BoxData[
 RowBox[{
  RowBox[{"y2prime", " ", "=", " ", 
   RowBox[{
    RowBox[{"x2", "*", 
     RowBox[{"(", 
      RowBox[{
       RowBox[{"y1", "*", 
        RowBox[{"(", 
         RowBox[{"1", "/", "2"}], ")"}]}], "+", " ", 
       RowBox[{"y2", "*", 
        RowBox[{"(", 
         RowBox[{"1", "/", "2"}], ")"}]}], "+", 
       RowBox[{"y3", "*", 
        RowBox[{"(", 
         RowBox[{"1", "-", "k"}], ")"}]}], "+", 
       RowBox[{"y4", "*", 
        RowBox[{"(", 
         RowBox[{"1", "-", "k"}], ")"}]}]}], ")"}]}], "+", " ", 
    RowBox[{"y2", "*", 
     RowBox[{"(", 
      RowBox[{
       RowBox[{"x1", "*", 
        RowBox[{"(", 
         RowBox[{"1", "/", "2"}], ")"}]}], "+", " ", 
       RowBox[{"x2", "*", 
        RowBox[{"(", 
         RowBox[{"1", "/", "2"}], ")"}]}], "+", 
       RowBox[{"x3", "*", 
        RowBox[{"(", 
         RowBox[{"1", "-", "k"}], ")"}]}], "+", 
       RowBox[{"x4", "*", 
        RowBox[{"(", 
         RowBox[{"1", "-", "k"}], ")"}]}]}], ")"}]}], "+", 
    RowBox[{
     RowBox[{"(", "r", ")"}], "*", 
     RowBox[{"(", 
      RowBox[{"1", "-", "k"}], ")"}], "*", 
     RowBox[{"(", 
      RowBox[{
       RowBox[{"x1", "*", "y4"}], "+", 
       RowBox[{"x4", "*", "y1"}], " ", "-", " ", 
       RowBox[{"x2", "*", "y3"}], "-", 
       RowBox[{"x3", "*", "y2"}]}], ")"}]}]}]}], ";"}]], "Input",
 CellChangeTimes->{{3.724180969274146*^9, 3.7241810048923388`*^9}, {
  3.7241810356470804`*^9, 3.724181050482272*^9}, {3.7241810904667044`*^9, 
  3.724181116587493*^9}, {3.728848130728227*^9, 3.7288481603943377`*^9}, {
  3.7320578789288254`*^9, 3.7320579015059867`*^9}, {3.7320579408901167`*^9, 
  3.732057975076342*^9}, {3.732058648966748*^9, 3.7320586778827143`*^9}},
 CellLabel->
  "In[2290]:=",ExpressionUUID->"677e87b9-cf30-41a0-998e-5a58967a34b5"],

Cell[BoxData[
 RowBox[{
  RowBox[{"y3prime", " ", "=", " ", 
   RowBox[{
    RowBox[{"x3", "*", 
     RowBox[{"(", 
      RowBox[{
       RowBox[{"y1", "*", 
        RowBox[{"(", 
         RowBox[{"1", "-", "k"}], ")"}]}], "+", " ", 
       RowBox[{"y2", "*", 
        RowBox[{"(", "k", ")"}]}], "+", 
       RowBox[{"y3", "*", 
        RowBox[{"(", 
         RowBox[{"1", "/", "2"}], ")"}]}], "+", 
       RowBox[{"y4", "*", 
        RowBox[{"(", 
         RowBox[{"1", "/", "2"}], ")"}]}]}], ")"}]}], "+", " ", 
    RowBox[{"y3", "*", 
     RowBox[{"(", 
      RowBox[{
       RowBox[{"x1", "*", 
        RowBox[{"(", 
         RowBox[{"1", "-", "k"}], ")"}]}], "+", " ", 
       RowBox[{"x2", "*", 
        RowBox[{"(", "k", ")"}]}], "+", 
       RowBox[{"x3", "*", 
        RowBox[{"(", 
         RowBox[{"1", "/", "2"}], ")"}]}], " ", "+", 
       RowBox[{"x4", "*", 
        RowBox[{"(", 
         RowBox[{"1", "/", "2"}], ")"}]}]}], ")"}]}], "+", 
    RowBox[{
     RowBox[{"(", "r", ")"}], "*", 
     RowBox[{"(", "k", ")"}], "*", 
     RowBox[{"(", 
      RowBox[{
       RowBox[{"x1", "*", "y4"}], "+", 
       RowBox[{"x4", "*", "y1"}], " ", "-", " ", 
       RowBox[{"x2", "*", "y3"}], "-", 
       RowBox[{"x3", "*", "y2"}]}], ")"}]}]}]}], ";"}]], "Input",
 CellChangeTimes->{{3.7241810108000927`*^9, 3.7241810674353933`*^9}, {
  3.7241811027041845`*^9, 3.724181102944228*^9}, {3.724181134091005*^9, 
  3.724181181267163*^9}, {3.7241812158529654`*^9, 3.724181253535116*^9}, {
  3.724181285307578*^9, 3.7241812965843997`*^9}, {3.7288481126393375`*^9, 
  3.728848161221946*^9}, {3.7320578770103245`*^9, 3.7320578992022195`*^9}, {
  3.7320579384487286`*^9, 3.732057981555199*^9}, {3.732058652894345*^9, 
  3.732058679094524*^9}},
 CellLabel->
  "In[2291]:=",ExpressionUUID->"4a83dc80-2696-4cdf-a6dc-da08eb6b4ddd"],

Cell[BoxData[
 RowBox[{
  RowBox[{"y4prime", " ", "=", " ", 
   RowBox[{
    RowBox[{"x4", "*", 
     RowBox[{"(", 
      RowBox[{
       RowBox[{"y1", "*", 
        RowBox[{"(", "k", ")"}]}], "+", 
       RowBox[{"y2", "*", 
        RowBox[{"(", "k", ")"}]}], "+", 
       RowBox[{"y3", "*", 
        RowBox[{"(", 
         RowBox[{"1", "/", "2"}], ")"}]}], "+", 
       RowBox[{"y4", "*", 
        RowBox[{"(", 
         RowBox[{"1", "/", "2"}], ")"}]}]}], ")"}]}], "+", " ", 
    RowBox[{"y4", "*", 
     RowBox[{"(", 
      RowBox[{
       RowBox[{"x1", "*", 
        RowBox[{"(", "k", ")"}]}], " ", "+", " ", 
       RowBox[{"x2", "*", 
        RowBox[{"(", "k", ")"}]}], "+", 
       RowBox[{"x3", "*", 
        RowBox[{"(", 
         RowBox[{"1", "/", "2"}], ")"}]}], "+", 
       RowBox[{"x4", "*", 
        RowBox[{"(", 
         RowBox[{"1", "/", "2"}], ")"}]}]}], ")"}]}], "-", 
    RowBox[{
     RowBox[{"(", "r", ")"}], "*", 
     RowBox[{"(", "k", ")"}], "*", 
     RowBox[{"(", 
      RowBox[{
       RowBox[{"x1", "*", "y4"}], "+", 
       RowBox[{"x4", "*", "y1"}], " ", "-", " ", 
       RowBox[{"x2", "*", "y3"}], "-", 
       RowBox[{"x3", "*", "y2"}]}], ")"}]}]}]}], ";"}]], "Input",
 CellChangeTimes->{{3.724181189862497*^9, 3.7241812058080072`*^9}, {
  3.7241812365042915`*^9, 3.7241813294818516`*^9}, {3.728848124869402*^9, 
  3.728848161969037*^9}, {3.732057869231243*^9, 3.7320579839966173`*^9}, {
  3.732058654321122*^9, 3.7320586801674166`*^9}},
 CellLabel->
  "In[2292]:=",ExpressionUUID->"7616d1d8-6975-4a81-b419-4f9870a16256"],

Cell[TextData[StyleBox["The Jacobian matrix:",
 FontSize->16]], "Text",
 CellChangeTimes->{{3.732057457756961*^9, 3.7320574609631925`*^9}, {
   3.7320578239947786`*^9, 3.73205782990326*^9}, {3.7320581236541862`*^9, 
   3.7320581380095572`*^9}, 3.8748374083279047`*^9},
 Background->RGBColor[
  1., 1., 0.85],ExpressionUUID->"92ee6c61-a3c7-4022-8ec2-927d5fe9fe45"],

Cell[BoxData[
 RowBox[{
  RowBox[{"JacMat", " ", "=", "      ", 
   RowBox[{"Simplify", "[", "\[IndentingNewLine]", 
    RowBox[{"{", 
     RowBox[{
      RowBox[{"{", 
       RowBox[{
        RowBox[{"D", "[", 
         RowBox[{"x1prime", ",", "x1"}], "]"}], ",", " ", 
        RowBox[{"D", "[", 
         RowBox[{"x1prime", ",", "y1"}], "]"}], ",", " ", 
        RowBox[{"D", "[", 
         RowBox[{"x1prime", ",", "x2"}], "]"}], ",", " ", 
        RowBox[{"D", "[", 
         RowBox[{"x1prime", ",", "y2"}], "]"}], ",", 
        RowBox[{"D", "[", 
         RowBox[{"x1prime", ",", "x3"}], "]"}], ",", " ", 
        RowBox[{"D", "[", 
         RowBox[{"x1prime", ",", "y3"}], "]"}], ",", " ", 
        RowBox[{"D", "[", 
         RowBox[{"x1prime", ",", "x4"}], "]"}], ",", " ", 
        RowBox[{"D", "[", 
         RowBox[{"x1prime", ",", "y4"}], "]"}]}], "}"}], ",", 
      "\[IndentingNewLine]", 
      RowBox[{"{", 
       RowBox[{
        RowBox[{"D", "[", 
         RowBox[{"y1prime", ",", "x1"}], "]"}], ",", " ", 
        RowBox[{"D", "[", 
         RowBox[{"y1prime", ",", "y1"}], "]"}], ",", " ", 
        RowBox[{"D", "[", 
         RowBox[{"y1prime", ",", "x2"}], "]"}], ",", " ", 
        RowBox[{"D", "[", 
         RowBox[{"y1prime", ",", "y2"}], "]"}], ",", 
        RowBox[{"D", "[", 
         RowBox[{"y1prime", ",", "x3"}], "]"}], ",", " ", 
        RowBox[{"D", "[", 
         RowBox[{"y1prime", ",", "y3"}], "]"}], ",", " ", 
        RowBox[{"D", "[", 
         RowBox[{"y1prime", ",", "x4"}], "]"}], ",", " ", 
        RowBox[{"D", "[", 
         RowBox[{"y1prime", ",", "y4"}], "]"}]}], "}"}], ",", 
      "\[IndentingNewLine]", 
      RowBox[{"{", 
       RowBox[{
        RowBox[{"D", "[", 
         RowBox[{"x2prime", ",", "x1"}], "]"}], ",", " ", 
        RowBox[{"D", "[", 
         RowBox[{"x2prime", ",", "y1"}], "]"}], ",", " ", 
        RowBox[{"D", "[", 
         RowBox[{"x2prime", ",", "x2"}], "]"}], ",", " ", 
        RowBox[{"D", "[", 
         RowBox[{"x2prime", ",", "y2"}], "]"}], ",", 
        RowBox[{"D", "[", 
         RowBox[{"x2prime", ",", "x3"}], "]"}], ",", " ", 
        RowBox[{"D", "[", 
         RowBox[{"x2prime", ",", "y3"}], "]"}], ",", " ", 
        RowBox[{"D", "[", 
         RowBox[{"x2prime", ",", "x4"}], "]"}], ",", " ", 
        RowBox[{"D", "[", 
         RowBox[{"x2prime", ",", "y4"}], "]"}]}], "}"}], ",", 
      "\[IndentingNewLine]", 
      RowBox[{"{", 
       RowBox[{
        RowBox[{"D", "[", 
         RowBox[{"y2prime", ",", "x1"}], "]"}], ",", " ", 
        RowBox[{"D", "[", 
         RowBox[{"y2prime", ",", "y1"}], "]"}], ",", " ", 
        RowBox[{"D", "[", 
         RowBox[{"y2prime", ",", "x2"}], "]"}], ",", " ", 
        RowBox[{"D", "[", 
         RowBox[{"y2prime", ",", "y2"}], "]"}], ",", 
        RowBox[{"D", "[", 
         RowBox[{"y2prime", ",", "x3"}], "]"}], ",", " ", 
        RowBox[{"D", "[", 
         RowBox[{"y2prime", ",", "y3"}], "]"}], ",", " ", 
        RowBox[{"D", "[", 
         RowBox[{"y2prime", ",", "x4"}], "]"}], ",", " ", 
        RowBox[{"D", "[", 
         RowBox[{"y2prime", ",", "y4"}], "]"}]}], "}"}], ",", 
      "\[IndentingNewLine]", 
      RowBox[{"{", 
       RowBox[{
        RowBox[{"D", "[", 
         RowBox[{"x3prime", ",", "x1"}], "]"}], ",", " ", 
        RowBox[{"D", "[", 
         RowBox[{"x3prime", ",", "y1"}], "]"}], ",", " ", 
        RowBox[{"D", "[", 
         RowBox[{"x3prime", ",", "x2"}], "]"}], ",", " ", 
        RowBox[{"D", "[", 
         RowBox[{"x3prime", ",", "y2"}], "]"}], ",", 
        RowBox[{"D", "[", 
         RowBox[{"x3prime", ",", "x3"}], "]"}], ",", " ", 
        RowBox[{"D", "[", 
         RowBox[{"x3prime", ",", "y3"}], "]"}], ",", " ", 
        RowBox[{"D", "[", 
         RowBox[{"x3prime", ",", "x4"}], "]"}], ",", " ", 
        RowBox[{"D", "[", 
         RowBox[{"x3prime", ",", "y4"}], "]"}]}], "}"}], ",", 
      "\[IndentingNewLine]", 
      RowBox[{"{", 
       RowBox[{
        RowBox[{"D", "[", 
         RowBox[{"y3prime", ",", "x1"}], "]"}], ",", " ", 
        RowBox[{"D", "[", 
         RowBox[{"y3prime", ",", "y1"}], "]"}], ",", " ", 
        RowBox[{"D", "[", 
         RowBox[{"y3prime", ",", "x2"}], "]"}], ",", " ", 
        RowBox[{"D", "[", 
         RowBox[{"y3prime", ",", "y2"}], "]"}], ",", 
        RowBox[{"D", "[", 
         RowBox[{"y3prime", ",", "x3"}], "]"}], ",", " ", 
        RowBox[{"D", "[", 
         RowBox[{"y3prime", ",", "y3"}], "]"}], ",", " ", 
        RowBox[{"D", "[", 
         RowBox[{"y3prime", ",", "x4"}], "]"}], ",", " ", 
        RowBox[{"D", "[", 
         RowBox[{"y3prime", ",", "y4"}], "]"}]}], "}"}], ",", 
      "\[IndentingNewLine]", 
      RowBox[{"{", 
       RowBox[{
        RowBox[{"D", "[", 
         RowBox[{"x4prime", ",", "x1"}], "]"}], ",", " ", 
        RowBox[{"D", "[", 
         RowBox[{"x4prime", ",", "y1"}], "]"}], ",", " ", 
        RowBox[{"D", "[", 
         RowBox[{"x4prime", ",", "x2"}], "]"}], ",", " ", 
        RowBox[{"D", "[", 
         RowBox[{"x4prime", ",", "y2"}], "]"}], ",", 
        RowBox[{"D", "[", 
         RowBox[{"x4prime", ",", "x3"}], "]"}], ",", " ", 
        RowBox[{"D", "[", 
         RowBox[{"x4prime", ",", "y3"}], "]"}], ",", " ", 
        RowBox[{"D", "[", 
         RowBox[{"x4prime", ",", "x4"}], "]"}], ",", " ", 
        RowBox[{"D", "[", 
         RowBox[{"x4prime", ",", "y4"}], "]"}]}], "}"}], ",", 
      "\[IndentingNewLine]", 
      RowBox[{"{", 
       RowBox[{
        RowBox[{"D", "[", 
         RowBox[{"y4prime", ",", "x1"}], "]"}], ",", " ", 
        RowBox[{"D", "[", 
         RowBox[{"y4prime", ",", "y1"}], "]"}], ",", " ", 
        RowBox[{"D", "[", 
         RowBox[{"y4prime", ",", "x2"}], "]"}], ",", " ", 
        RowBox[{"D", "[", 
         RowBox[{"y4prime", ",", "y2"}], "]"}], ",", 
        RowBox[{"D", "[", 
         RowBox[{"y4prime", ",", "x3"}], "]"}], ",", " ", 
        RowBox[{"D", "[", 
         RowBox[{"y4prime", ",", "y3"}], "]"}], ",", " ", 
        RowBox[{"D", "[", 
         RowBox[{"y4prime", ",", "x4"}], "]"}], ",", " ", 
        RowBox[{"D", "[", 
         RowBox[{"y4prime", ",", "y4"}], "]"}]}], "}"}]}], "}"}], "]"}]}], 
  ";"}]], "Input",
 CellChangeTimes->{
  3.7288480053962946`*^9, 3.7320581513251705`*^9, 3.7320581836204467`*^9, {
   3.7320644076384506`*^9, 3.732064417010845*^9}, 
   3.875036446456036*^9},ExpressionUUID->"39e46f99-4788-4469-8fb4-\
afb5a322f0f5"]
}, Closed]],

Cell[CellGroupData[{

Cell["\<\
Evolution of karyotypic driver and a linked modifier (step 1)\
\>", "Section",
 CellChangeTimes->{{3.732059283419567*^9, 3.7320592941946774`*^9}, {
   3.874842197285585*^9, 3.874842216547029*^9}, 
   3.8750226783174458`*^9},ExpressionUUID->"9ed83216-54d2-43ef-8526-\
5921a8b0cb43"],

Cell[CellGroupData[{

Cell["Double-invasion conditions", "Subsubsection",
 CellChangeTimes->{{3.874753434079379*^9, 
  3.874753437147389*^9}},ExpressionUUID->"4f3c9cf1-5b69-423b-b300-\
be262cdf1e70"],

Cell[TextData[{
 StyleBox["Evaluating the Jacobian at ",
  FontSize->16],
 Cell[BoxData[
  FormBox[
   OverscriptBox["x", "^"], TraditionalForm]],
  FontSize->16,ExpressionUUID->"198ccafb-c877-4de0-8910-f66cf4f95c0e"],
 StyleBox[", ",
  FontSize->16],
 Cell[BoxData[
  FormBox[
   OverscriptBox["y", "^"], TraditionalForm]],
  FontSize->16,ExpressionUUID->"3e4266cc-aedb-45be-983a-3770686c481c"],
 StyleBox[" = (1 ",
  FontSize->16],
 Cell[BoxData[
  FormBox[
   StyleBox[
    RowBox[{
     SubscriptBox["A", "1"], 
     SubscriptBox["M", "1"]}],
    FontWeight->"Bold"], TraditionalForm]],ExpressionUUID->
  "b601efe0-8742-41bd-90bb-0a5f76cf416e"],
 StyleBox[", 0 ",
  FontSize->16],
 Cell[BoxData[
  FormBox[
   StyleBox[
    RowBox[{
     SubscriptBox["A", "1"], 
     SubscriptBox["M", "2"]}],
    FontWeight->"Bold"], TraditionalForm]],ExpressionUUID->
  "b46012b6-0fcb-4590-bbf4-7d892f4f149b"],
 StyleBox[", 0",
  FontSize->16],
 StyleBox[" ",
  FontSize->16,
  FontWeight->"Bold"],
 Cell[BoxData[
  FormBox[
   RowBox[{
    SubscriptBox["A", "2"], 
    SubscriptBox["M", "1"]}], TraditionalForm]],
  FontWeight->"Bold",ExpressionUUID->"85e7bc75-76dc-4531-9e22-b82036805293"],
 StyleBox[", 0 ",
  FontSize->16],
 Cell[BoxData[
  FormBox[
   RowBox[{
    SubscriptBox["A", "2"], 
    SubscriptBox["M", "2"]}], TraditionalForm]],
  FontWeight->"Bold",ExpressionUUID->"10a2c7de-b216-4d43-9c33-304243eeb20a"],
 StyleBox["):",
  FontSize->16]
}], "Text",
 CellChangeTimes->{
  3.732059314064542*^9, {3.7322082259242353`*^9, 3.732208266864193*^9}},
 Background->RGBColor[
  1., 1., 0.85],ExpressionUUID->"c8d20a56-698c-49ed-9eac-fbfe7d4afdb8"],

Cell[CellGroupData[{

Cell[BoxData[
 RowBox[{"JacMat1a", " ", "=", " ", 
  RowBox[{
   RowBox[{"JacMat", " ", "/.", " ", 
    RowBox[{"{", 
     RowBox[{
      RowBox[{"x1", "\[Rule]", "1"}], ",", " ", 
      RowBox[{"x2", " ", "\[Rule]", "0"}], ",", 
      RowBox[{"x3", " ", "\[Rule]", " ", "0"}], ",", " ", 
      RowBox[{"x4", " ", "\[Rule]", "0"}], ",", 
      RowBox[{"y1", "\[Rule]", "1"}], ",", " ", 
      RowBox[{"y2", " ", "\[Rule]", "0"}], ",", 
      RowBox[{"y3", " ", "\[Rule]", " ", "0"}], ",", 
      RowBox[{"y4", " ", "\[Rule]", "0"}]}], "}"}]}], "//", 
   "MatrixForm"}]}]], "Input",
 CellChangeTimes->{{3.7320583427693224`*^9, 3.7320583719063807`*^9}, 
   3.7320585096328955`*^9, 3.7322083118555384`*^9, 
   3.875036450371304*^9},ExpressionUUID->"31828da4-3c97-4cb9-89c1-\
7c6dbe1ffbed"],

Cell[BoxData[
 TagBox[
  RowBox[{"(", "\[NoBreak]", GridBox[{
     {"0", "0", 
      RowBox[{"-", 
       FractionBox["1", "2"]}], 
      RowBox[{"-", 
       FractionBox["1", "2"]}], 
      RowBox[{
       FractionBox["1", "2"], " ", 
       RowBox[{"(", 
        RowBox[{
         RowBox[{"-", "1"}], "+", "s"}], ")"}]}], 
      RowBox[{
       FractionBox["1", "2"], " ", 
       RowBox[{"(", 
        RowBox[{
         RowBox[{"-", "1"}], "+", "s"}], ")"}]}], 
      RowBox[{
       FractionBox["1", "2"], " ", 
       RowBox[{"(", 
        RowBox[{"1", "+", "r"}], ")"}], " ", 
       RowBox[{"(", 
        RowBox[{
         RowBox[{"-", "1"}], "+", "s"}], ")"}]}], 
      RowBox[{
       FractionBox["1", "2"], " ", 
       RowBox[{"(", 
        RowBox[{"1", "+", "r"}], ")"}], " ", 
       RowBox[{"(", 
        RowBox[{
         RowBox[{"-", "1"}], "+", "s"}], ")"}]}]},
     {"1", "1", 
      FractionBox["1", "2"], 
      FractionBox["1", "2"], "k", "k", 
      RowBox[{
       RowBox[{"(", 
        RowBox[{
         RowBox[{"-", "1"}], "+", "k"}], ")"}], " ", 
       RowBox[{"(", 
        RowBox[{
         RowBox[{"-", "1"}], "+", "r"}], ")"}]}], 
      RowBox[{
       RowBox[{"(", 
        RowBox[{
         RowBox[{"-", "1"}], "+", "k"}], ")"}], " ", 
       RowBox[{"(", 
        RowBox[{
         RowBox[{"-", "1"}], "+", "r"}], ")"}]}]},
     {"0", "0", 
      FractionBox["1", "2"], 
      FractionBox["1", "2"], "0", "0", 
      RowBox[{
       RowBox[{"-", 
        FractionBox["1", "2"]}], " ", "r", " ", 
       RowBox[{"(", 
        RowBox[{
         RowBox[{"-", "1"}], "+", "s"}], ")"}]}], 
      RowBox[{
       RowBox[{"-", 
        FractionBox["1", "2"]}], " ", "r", " ", 
       RowBox[{"(", 
        RowBox[{
         RowBox[{"-", "1"}], "+", "s"}], ")"}]}]},
     {"0", "0", 
      FractionBox["1", "2"], 
      FractionBox["1", "2"], "0", "0", 
      RowBox[{"-", 
       RowBox[{"(", 
        RowBox[{
         RowBox[{"(", 
          RowBox[{
           RowBox[{"-", "1"}], "+", "k"}], ")"}], " ", "r"}], ")"}]}], 
      RowBox[{"-", 
       RowBox[{"(", 
        RowBox[{
         RowBox[{"(", 
          RowBox[{
           RowBox[{"-", "1"}], "+", "k"}], ")"}], " ", "r"}], ")"}]}]},
     {"0", "0", "0", "0", 
      FractionBox[
       RowBox[{"1", "-", "s"}], "2"], 
      FractionBox[
       RowBox[{"1", "-", "s"}], "2"], 
      RowBox[{
       RowBox[{"-", 
        FractionBox["1", "2"]}], " ", "r", " ", 
       RowBox[{"(", 
        RowBox[{
         RowBox[{"-", "1"}], "+", "s"}], ")"}]}], 
      RowBox[{
       RowBox[{"-", 
        FractionBox["1", "2"]}], " ", "r", " ", 
       RowBox[{"(", 
        RowBox[{
         RowBox[{"-", "1"}], "+", "s"}], ")"}]}]},
     {"0", "0", "0", "0", 
      RowBox[{"1", "-", "k"}], 
      RowBox[{"1", "-", "k"}], 
      RowBox[{"k", " ", "r"}], 
      RowBox[{"k", " ", "r"}]},
     {"0", "0", "0", "0", "0", "0", 
      RowBox[{
       FractionBox["1", "2"], " ", 
       RowBox[{"(", 
        RowBox[{
         RowBox[{"-", "1"}], "+", "r"}], ")"}], " ", 
       RowBox[{"(", 
        RowBox[{
         RowBox[{"-", "1"}], "+", "s"}], ")"}]}], 
      RowBox[{
       FractionBox["1", "2"], " ", 
       RowBox[{"(", 
        RowBox[{
         RowBox[{"-", "1"}], "+", "r"}], ")"}], " ", 
       RowBox[{"(", 
        RowBox[{
         RowBox[{"-", "1"}], "+", "s"}], ")"}]}]},
     {"0", "0", "0", "0", "0", "0", 
      RowBox[{"k", " ", 
       RowBox[{"(", 
        RowBox[{"1", "-", "r"}], ")"}]}], 
      RowBox[{"k", " ", 
       RowBox[{"(", 
        RowBox[{"1", "-", "r"}], ")"}]}]}
    },
    GridBoxAlignment->{"Columns" -> {{Center}}, "Rows" -> {{Baseline}}},
    GridBoxSpacings->{"Columns" -> {
        Offset[0.27999999999999997`], {
         Offset[0.7]}, 
        Offset[0.27999999999999997`]}, "Rows" -> {
        Offset[0.2], {
         Offset[0.4]}, 
        Offset[0.2]}}], "\[NoBreak]", ")"}],
  Function[BoxForm`e$, 
   MatrixForm[BoxForm`e$]]]], "Output",
 CellChangeTimes->{3.7320584461893744`*^9, 3.732058521968367*^9, 
  3.732058703374083*^9, 3.732121858263115*^9, 3.732208341092924*^9, 
  3.871757288970624*^9, 3.874743521011807*^9, 3.8748417103771553`*^9},
 CellLabel->
  "Out[2294]//MatrixForm=",ExpressionUUID->"3c7cb612-def0-4995-adf1-\
10079267ed4d"]
}, Open  ]],

Cell[BoxData[
 RowBox[{
  RowBox[{"JA1M1", " ", "=", " ", GridBox[{
     {"0", "0"},
     {"1", "1"}
    },
    GridBoxAlignment->{"Columns" -> {{Center}}, "Rows" -> {{Baseline}}},
    GridBoxSpacings->{"Columns" -> {
        Offset[0.27999999999999997`], {
         Offset[0.7]}, 
        Offset[0.27999999999999997`]}, "Rows" -> {
        Offset[0.2], {
         Offset[0.4]}, 
        Offset[0.2]}}]}], ";"}]], "Input",
 CellChangeTimes->{{3.7320584091000814`*^9, 3.732058416484972*^9}, {
  3.732058477204623*^9, 3.7320585132187033`*^9}, {3.875028076559548*^9, 
  3.875028084384445*^9}},
 CellLabel->
  "In[154]:=",ExpressionUUID->"7918a00d-d56b-410c-b76c-8a11cb252255"],

Cell[CellGroupData[{

Cell[BoxData[
 RowBox[{"Eigenvalues", "[", "JA1M1", "]"}]], "Input",
 CellChangeTimes->{{3.7320584215043926`*^9, 3.732058426777454*^9}, {
   3.732058530043197*^9, 3.732058530259901*^9}, 3.875028088727771*^9},
 CellLabel->
  "In[155]:=",ExpressionUUID->"1d690d69-03ea-414b-bdfb-ed142c4a6936"],

Cell[BoxData[
 RowBox[{"{", 
  RowBox[{"1", ",", "0"}], "}"}]], "Output",
 CellChangeTimes->{3.7320584295567455`*^9, 3.732058530964937*^9, 
  3.7320587116401243`*^9, 3.7321218582961187`*^9, 3.732208341122925*^9, 
  3.871757289063224*^9, 3.87474353662171*^9, 3.874841710470234*^9, 
  3.875028089677957*^9},
 CellLabel->
  "Out[155]=",ExpressionUUID->"edbbca35-4347-429d-8bc9-4ad732b3f77a"]
}, Open  ]],

Cell[BoxData[
 RowBox[{
  RowBox[{"JA1M2", " ", "=", " ", GridBox[{
     {
      FractionBox["1", "2"], 
      FractionBox["1", "2"]},
     {
      FractionBox["1", "2"], 
      FractionBox["1", "2"]}
    },
    GridBoxAlignment->{"Columns" -> {{Center}}, "Rows" -> {{Baseline}}},
    GridBoxSpacings->{"Columns" -> {
        Offset[0.27999999999999997`], {
         Offset[0.7]}, 
        Offset[0.27999999999999997`]}, "Rows" -> {
        Offset[0.2], {
         Offset[0.4]}, 
        Offset[0.2]}}]}], ";"}]], "Input",
 CellChangeTimes->{{3.875028095203599*^9, 3.8750280986505938`*^9}},
 CellLabel->
  "In[156]:=",ExpressionUUID->"3271d7e7-7ffa-4c25-95b8-b8db8727d116"],

Cell[CellGroupData[{

Cell[BoxData[
 RowBox[{"Eigenvalues", "[", "JA1M2", "]"}]], "Input",
 CellChangeTimes->{3.87502810365891*^9},
 CellLabel->
  "In[157]:=",ExpressionUUID->"c8044bb3-071a-4135-9b58-389373c0b028"],

Cell[BoxData[
 RowBox[{"{", 
  RowBox[{"1", ",", "0"}], "}"}]], "Output",
 CellChangeTimes->{3.875028104424468*^9},
 CellLabel->
  "Out[157]=",ExpressionUUID->"7043b9f4-a046-4ffd-a1df-5f7fd78c6834"]
}, Open  ]],

Cell[BoxData[
 RowBox[{
  RowBox[{"JA2M1", " ", "=", " ", GridBox[{
     {
      FractionBox[
       RowBox[{"1", "-", "s"}], "2"], 
      FractionBox[
       RowBox[{"1", "-", "s"}], "2"]},
     {
      RowBox[{"1", "-", "k"}], 
      RowBox[{"1", "-", "k"}]}
    },
    GridBoxAlignment->{"Columns" -> {{Center}}, "Rows" -> {{Baseline}}},
    GridBoxSpacings->{"Columns" -> {
        Offset[0.27999999999999997`], {
         Offset[0.7]}, 
        Offset[0.27999999999999997`]}, "Rows" -> {
        Offset[0.2], {
         Offset[0.4]}, 
        Offset[0.2]}}]}], ";"}]], "Input",
 CellChangeTimes->{{3.8750281113465*^9, 3.875028117404299*^9}},
 CellLabel->
  "In[158]:=",ExpressionUUID->"d8fa6912-03c6-47f5-8f57-997372575dbd"],

Cell[CellGroupData[{

Cell[BoxData[
 RowBox[{"Eigenvalues", "[", "JA2M1", "]"}]], "Input",
 CellChangeTimes->{{3.875028126177721*^9, 3.875028130450313*^9}},
 CellLabel->
  "In[159]:=",ExpressionUUID->"05b422d3-89b2-4377-ba1e-291bb4029703"],

Cell[BoxData[
 RowBox[{"{", 
  RowBox[{"0", ",", 
   RowBox[{
    FractionBox["1", "2"], " ", 
    RowBox[{"(", 
     RowBox[{"3", "-", 
      RowBox[{"2", " ", "k"}], "-", "s"}], ")"}]}]}], "}"}]], "Output",
 CellChangeTimes->{3.8750281308009787`*^9},
 CellLabel->
  "Out[159]=",ExpressionUUID->"4f279b98-2c3c-4c09-8f95-403c35fec4fa"]
}, Open  ]],

Cell[CellGroupData[{

Cell[BoxData[
 RowBox[{"Reduce", "[", 
  RowBox[{
   RowBox[{
    RowBox[{
     FractionBox["1", "2"], " ", 
     RowBox[{"(", 
      RowBox[{"3", "-", 
       RowBox[{"2", " ", "k"}], "-", "s"}], ")"}]}], " ", ">", "1"}], " ", "&&",
    " ", 
   RowBox[{
    RowBox[{"1", "/", "2"}], "\[LessEqual]", "k", "\[LessEqual]", "1"}], " ", 
   "&&", " ", 
   RowBox[{"0", "\[LessEqual]", "s", "\[LessEqual]", "1"}], " ", "&&", " ", 
   RowBox[{"0", "\[LessEqual]", "r", "\[LessEqual]", 
    RowBox[{"1", "/", "2"}]}]}], " ", "]"}]], "Input",
 CellChangeTimes->{{3.875028135549623*^9, 3.8750281533835506`*^9}},
 CellLabel->
  "In[160]:=",ExpressionUUID->"e9243a52-4dc5-43f4-a6a5-6ab3f0cae3cd"],

Cell[BoxData["False"], "Output",
 CellChangeTimes->{3.875028154658792*^9},
 CellLabel->
  "Out[160]=",ExpressionUUID->"d4e9ab97-1a2b-4253-ab04-808d83473bb8"]
}, Open  ]],

Cell["\<\
As demonstrated, none of the above Jacobian matrices have an eigenvalue \
greater than one. The Jacobian below, however, does:\
\>", "Text",
 CellChangeTimes->{{3.875028302176627*^9, 3.875028367527926*^9}},
 Background->RGBColor[
  1., 1., 0.85],ExpressionUUID->"2948fbc2-1282-44b1-ae50-92a833ff2d42"],

Cell[BoxData[
 RowBox[{
  RowBox[{"JA2M2", " ", "=", " ", GridBox[{
     {
      RowBox[{
       FractionBox["1", "2"], " ", 
       RowBox[{"(", 
        RowBox[{
         RowBox[{"-", "1"}], "+", "r"}], ")"}], " ", 
       RowBox[{"(", 
        RowBox[{
         RowBox[{"-", "1"}], "+", "s"}], ")"}]}], 
      RowBox[{
       FractionBox["1", "2"], " ", 
       RowBox[{"(", 
        RowBox[{
         RowBox[{"-", "1"}], "+", "r"}], ")"}], " ", 
       RowBox[{"(", 
        RowBox[{
         RowBox[{"-", "1"}], "+", "s"}], ")"}]}]},
     {
      RowBox[{"k", " ", 
       RowBox[{"(", 
        RowBox[{"1", "-", "r"}], ")"}]}], 
      RowBox[{"k", " ", 
       RowBox[{"(", 
        RowBox[{"1", "-", "r"}], ")"}]}]}
    },
    GridBoxAlignment->{"Columns" -> {{Center}}, "Rows" -> {{Baseline}}},
    GridBoxSpacings->{"Columns" -> {
        Offset[0.27999999999999997`], {
         Offset[0.7]}, 
        Offset[0.27999999999999997`]}, "Rows" -> {
        Offset[0.2], {
         Offset[0.4]}, 
        Offset[0.2]}}]}], ";"}]], "Input",
 CellChangeTimes->{{3.7320584327216315`*^9, 3.7320585195013256`*^9}, 
   3.7320587193860455`*^9, {3.8750281619652863`*^9, 3.875028167191597*^9}},
 CellLabel->
  "In[161]:=",ExpressionUUID->"299f7ae4-19fa-4989-adae-1d7fa10ce0e1"],

Cell[CellGroupData[{

Cell[BoxData[
 RowBox[{"Eigenvalues", "[", "JA2M2", "]"}]], "Input",
 CellChangeTimes->{{3.7320584872949038`*^9, 3.7320584912198668`*^9}, {
  3.7320585342863655`*^9, 3.7320585345126443`*^9}, {3.875028171338655*^9, 
  3.8750282012117577`*^9}},
 CellLabel->
  "In[164]:=",ExpressionUUID->"17f84836-0bc7-4d40-9226-3b4e045c726b"],

Cell[BoxData[
 RowBox[{"{", 
  RowBox[{"0", ",", 
   RowBox[{
    FractionBox["1", "2"], " ", 
    RowBox[{"(", 
     RowBox[{
      RowBox[{"-", "1"}], "+", "r"}], ")"}], " ", 
    RowBox[{"(", 
     RowBox[{
      RowBox[{"-", "1"}], "-", 
      RowBox[{"2", " ", "k"}], "+", "s"}], ")"}]}]}], "}"}]], "Output",
 CellChangeTimes->{
  3.7320584924980717`*^9, {3.7320585350069566`*^9, 3.732058540003228*^9}, 
   3.732058724266511*^9, 3.732121858335139*^9, 3.732208341149925*^9, 
   3.8717572891181927`*^9, 3.874743546252656*^9, 3.874841710491974*^9, {
   3.87502817348029*^9, 3.87502820216778*^9}},
 CellLabel->
  "Out[164]=",ExpressionUUID->"ebec8731-49a4-4dc8-8766-152d163fe9a9"]
}, Open  ]],

Cell[CellGroupData[{

Cell[BoxData[
 RowBox[{"Reduce", "[", 
  RowBox[{
   RowBox[{
    RowBox[{
     RowBox[{
      RowBox[{"Eigenvalues", "[", "JA2M2", "]"}], "[", 
      RowBox[{"[", "2", "]"}], "]"}], " ", ">", " ", "1"}], " ", "&&", " ", 
    RowBox[{
     RowBox[{"1", "/", "2"}], "\[LessEqual]", "k", "\[LessEqual]", "1"}], " ",
     "&&", " ", 
    RowBox[{"0", "\[LessEqual]", "s", "\[LessEqual]", "1"}], " ", "&&", " ", 
    RowBox[{"0", "\[LessEqual]", "r", "\[LessEqual]", 
     RowBox[{"1", "/", "2"}]}]}], ",", " ", 
   RowBox[{"{", 
    RowBox[{"k", ",", "s", ",", "r"}], "}"}]}], "]"}]], "Input",
 CellChangeTimes->{{3.732058807190786*^9, 3.7320588138693857`*^9}, {
  3.8750282106868343`*^9, 3.875028212218644*^9}},
 CellLabel->
  "In[165]:=",ExpressionUUID->"ed9d7f8a-b828-4fdc-9bcf-61a318c74d9b"],

Cell[BoxData[
 RowBox[{
  RowBox[{
   FractionBox["1", "2"], "<", "k", "\[LessEqual]", "1"}], "&&", 
  RowBox[{"0", "\[LessEqual]", "s", "<", 
   RowBox[{
    RowBox[{"-", "1"}], "+", 
    RowBox[{"2", " ", "k"}]}]}], "&&", 
  RowBox[{"0", "\[LessEqual]", "r", "<", 
   FractionBox[
    RowBox[{
     RowBox[{"-", "1"}], "+", 
     RowBox[{"2", " ", "k"}], "-", "s"}], 
    RowBox[{"1", "+", 
     RowBox[{"2", " ", "k"}], "-", "s"}]]}]}]], "Output",
 CellChangeTimes->{{3.732058808639094*^9, 3.732058814606137*^9}, 
   3.732121858666165*^9, 3.7322083415410457`*^9, 3.871757289374894*^9, 
   3.874743571017034*^9, 3.874841710565053*^9, 3.875028215336281*^9},
 CellLabel->
  "Out[165]=",ExpressionUUID->"447f2861-6bb2-4d20-af3a-11318e067904"]
}, Open  ]],

Cell["Equivalently:", "Text",
 CellChangeTimes->{{3.875028265888691*^9, 3.875028268016718*^9}},
 Background->RGBColor[
  1., 1., 0.85],ExpressionUUID->"d1f85403-4c40-4542-b4b8-7f3c4f61df6a"],

Cell[CellGroupData[{

Cell[BoxData[
 RowBox[{"Reduce", "[", 
  RowBox[{
   RowBox[{
    RowBox[{
     RowBox[{
      RowBox[{"Eigenvalues", "[", "JA2M2", "]"}], "[", 
      RowBox[{"[", "2", "]"}], "]"}], " ", " ", ">", " ", "1"}], " ", "&&", 
    " ", 
    RowBox[{
     RowBox[{"1", "/", "2"}], "\[LessEqual]", "k", "\[LessEqual]", "1"}], " ",
     "&&", " ", 
    RowBox[{"0", "\[LessEqual]", "s", "\[LessEqual]", "1"}], " ", "&&", " ", 
    RowBox[{"0", "\[LessEqual]", "r", "\[LessEqual]", 
     RowBox[{"1", "/", "2"}]}]}], ",", " ", 
   RowBox[{"{", 
    RowBox[{"k", ",", "r", ",", "s"}], "}"}]}], "]"}]], "Input",
 CellChangeTimes->{{3.8747435860554*^9, 3.874743587757276*^9}, 
   3.8750282220707817`*^9},
 CellLabel->
  "In[166]:=",ExpressionUUID->"ff5ec88d-66bf-4353-945a-805f9ebfa620"],

Cell[BoxData[
 RowBox[{
  RowBox[{
   FractionBox["1", "2"], "<", "k", "\[LessEqual]", "1"}], "&&", 
  RowBox[{"0", "\[LessEqual]", "r", "<", 
   FractionBox[
    RowBox[{
     RowBox[{"-", "1"}], "+", 
     RowBox[{"2", " ", "k"}]}], 
    RowBox[{"1", "+", 
     RowBox[{"2", " ", "k"}]}]]}], "&&", 
  RowBox[{"0", "\[LessEqual]", "s", "<", 
   FractionBox[
    RowBox[{"1", "-", 
     RowBox[{"2", " ", "k"}], "+", "r", "+", 
     RowBox[{"2", " ", "k", " ", "r"}]}], 
    RowBox[{
     RowBox[{"-", "1"}], "+", "r"}]]}]}]], "Output",
 CellChangeTimes->{3.874743588258483*^9, 3.8748417105910788`*^9, 
  3.875028223906055*^9},
 CellLabel->
  "Out[166]=",ExpressionUUID->"c5802e61-de22-4ca7-9da1-fdec1d648888"]
}, Open  ]],

Cell[CellGroupData[{

Cell[BoxData[
 RowBox[{
  FractionBox[
   RowBox[{"1", "-", 
    RowBox[{"2", " ", "k"}], "+", "r", "+", 
    RowBox[{"2", " ", "k", " ", "r"}]}], 
   RowBox[{
    RowBox[{"-", "1"}], "+", "r"}]], "//", "FullSimplify"}]], "Input",
 CellChangeTimes->{{3.874743598716908*^9, 3.8747436003185883`*^9}, {
  3.8747444180195932`*^9, 3.874744418714291*^9}},
 CellLabel->
  "In[167]:=",ExpressionUUID->"f42d0b4e-76d7-44c6-ab7d-36c7bac14c4e"],

Cell[BoxData[
 RowBox[{"1", "+", 
  RowBox[{"2", " ", "k"}], "+", 
  FractionBox["2", 
   RowBox[{
    RowBox[{"-", "1"}], "+", "r"}]]}]], "Output",
 CellChangeTimes->{3.874743600761489*^9, 3.8747444190486517`*^9, 
  3.874841710617805*^9, 3.8750282775687027`*^9},
 CellLabel->
  "Out[167]=",ExpressionUUID->"dd2e69cc-f67d-4147-a0c0-ae27a671a96c"]
}, Open  ]]
}, Closed]],

Cell[CellGroupData[{

Cell["Plotting parameter-space yielding double-invasion", "Subsubsection",
 CellChangeTimes->{{3.874745946345873*^9, 
  3.874745983270667*^9}},ExpressionUUID->"d0699a30-450b-430d-a3d7-\
a937269ac6d0"],

Cell["Figure 1 from the article:", "Text",
 CellChangeTimes->{{3.875292336661132*^9, 3.87529234250661*^9}},
 Background->RGBColor[
  1., 1., 0.85],ExpressionUUID->"43403847-f726-4efb-97fd-01cb7846b3a9"],

Cell[CellGroupData[{

Cell[BoxData[
 RowBox[{"Show", "[", 
  RowBox[{
   RowBox[{"DensityPlot", "[", 
    RowBox[{
     FractionBox[
      RowBox[{"1", "-", 
       RowBox[{"2", " ", "k"}], "+", "r", "+", 
       RowBox[{"2", " ", "k", " ", "r"}]}], 
      RowBox[{
       RowBox[{"-", "1"}], "+", "r"}]], ",", 
     RowBox[{"{", 
      RowBox[{"k", ",", 
       RowBox[{"1", "/", "2"}], ",", "1"}], "}"}], ",", 
     RowBox[{"{", 
      RowBox[{"r", ",", "0", ",", 
       RowBox[{"1", "/", "2"}]}], "}"}], ",", 
     RowBox[{"PlotRange", "\[Rule]", " ", 
      RowBox[{"{", 
       RowBox[{"0", ",", " ", "1"}], "}"}]}], ",", 
     RowBox[{"PlotLegends", "\[Rule]", 
      RowBox[{"BarLegend", "[", 
       RowBox[{"All", ",", 
        RowBox[{"LegendLabel", " ", "\[Rule]", " ", "\"\<selection\>\""}]}], 
       "]"}]}], ",", " ", 
     RowBox[{"FrameLabel", "\[Rule]", 
      RowBox[{"{", 
       RowBox[{
        RowBox[{"Drive", " ", "intensity"}], ",", "Linkage"}], "}"}]}], ",", 
     RowBox[{"LabelStyle", "\[Rule]", 
      RowBox[{"{", 
       RowBox[{"Bold", ",", "Black", ",", "16"}], "}"}]}]}], "]"}], ",", 
   "\[IndentingNewLine]", 
   RowBox[{"ContourPlot", "[", 
    RowBox[{
     FractionBox[
      RowBox[{"1", "-", 
       RowBox[{"2", " ", "k"}], "+", "r", "+", 
       RowBox[{"2", " ", "k", " ", "r"}]}], 
      RowBox[{
       RowBox[{"-", "1"}], "+", "r"}]], ",", 
     RowBox[{"{", 
      RowBox[{"k", ",", 
       RowBox[{"1", "/", "2"}], ",", "1"}], "}"}], ",", 
     RowBox[{"{", 
      RowBox[{"r", ",", "0", ",", 
       RowBox[{"1", "/", "2"}]}], "}"}], ",", 
     RowBox[{"PlotRange", "\[Rule]", " ", 
      RowBox[{"{", 
       RowBox[{"0", ",", " ", "1"}], "}"}]}], ",", 
     RowBox[{"ContourShading", "\[Rule]", "None"}], ",", " ", 
     RowBox[{"Contours", "\[Rule]", "19"}]}], "]"}]}], "]"}]], "Input",
 CellChangeTimes->{{3.732635919935237*^9, 3.7326359485929375`*^9}, {
  3.7326359827750072`*^9, 3.7326360342445817`*^9}, {3.7326360643991547`*^9, 
  3.7326360928548174`*^9}, {3.7326361321211843`*^9, 3.732636147873869*^9}, {
  3.7326362090015454`*^9, 3.732636252663332*^9}, {3.7326363835452285`*^9, 
  3.7326364798594847`*^9}, {3.732636803225711*^9, 3.7326368590027056`*^9}, {
  3.7326369071756053`*^9, 3.7326369325362988`*^9}, {3.732637035113291*^9, 
  3.7326371172841573`*^9}, {3.7326392499427023`*^9, 3.7326392669677505`*^9}},
 CellLabel->
  "In[2306]:=",ExpressionUUID->"56690b62-7889-4612-a5a1-5c671787cd67"],

Cell[BoxData[
 TemplateBox[{
   GraphicsBox[{{
      GraphicsComplexBox[CompressedData["
1:eJxtlF1Ik1EYx9cuoqQPDKIQM9c3EXVRFF3EcxFU0jCwD4JAyD4wVCZeSERG
jcQiunC7iBYEGnkhJfRaFkYEpzX7UFxqCQq2zZybzk1iRnhhvTuv/2f02OEd
737s7Pn/n49zHGWukgt2m8121fxk3tYKEb4VeTaZT5hZY1GEebijynxGmfXP
nh/MVXrDGLPePhxl/qPXOPMRLRBnbtQBJ5iHdIBJ5o1aL8FcqfWmmF9ovSSz
taYX5GO9mwn5gJEPGPmAkQ8Y+YCRDxj5gJEPGPmAkQ8Y+YCRz//9G8K/Ifwb
wr8h/BvCvyH8G8K/Ifwbwr8h/BvCf9avlcdr9guGXzD8guEXDL9g+AXDLxh+
wfALhl/pz/KvRD2VqKcS9VSinkrUU4l6KlFPJeqpRD2z+pavAOuDoQ+GPhj6
YOiDoQ+GvtSz4n5mPTD0wNADQw8MPTD0ZLw5nXcvxwMjHhjxwIgn91u++3g/
GPslW7oD835S8/3wiP545uc9JO63lLg/8X83gf+9v0IL7jfsx/198cnKuzNN
TfRr1dDR8l1hvi9w/50PX/O9XPyMyrbWmk+EzyPuk2ObI2sK21/R4KPqAzmD
ozz/OK9PH7cNrYu9pZN6Zc8DzkdBezX1nHnH56OrdPxQlzdAriv9D0bSUZ4X
zOvZunLT8UfqjDXf2dkZ4/5intZOHjxXV97N8+SfDZ5en9dLrXpNcP8wD7u/
NQRmg0Gehxv3jk/X5PRRt14J7h/6fX2uJ71kRz/3e3JF2tVyeIDqf+Z9qtiW
4v6i3ifMaKXFX+lU8tLNsYdR2lu9esoZf0++kXTLvjdx2hBrK3EGe2jCX5ww
HyrMV4589YVal32/ZfcmaXnD/Q81iwZo/1J/vc8boqgjt/J3QXY+KjLlmGkk
p13dvmz2e3tH7vMte9yE/tcGMgVw01/nmZsy
       "], {{{
          EdgeForm[], 
          GrayLevel[0.8], 
          GraphicsGroupBox[{
            PolygonBox[CompressedData["
1:eJwNw4dymgAAAFDrnokDUEQZgguQpaLiBhyAW4OVNB22zbXNNW2ue/xJf7Z5
d484f9qd3S6X699jz+Nf7ucpnx/wB5JeHxgIEgBYACEoGCKhdDoUTni8aCKJ
JVNxtwdPAZlwpFGls9EYT1JcgaTSmQqSo1GsBGdf5c9frr6qHaWaR4sZuJxF
GAwXqKJYLEmlcr1ceV19k48nWJyoEYUX8ZdwJIrELto1TuGFDsd3BbEv1d82
bnuiJDPsoCmPWu1xuzOUW5rS1bu9Sa8/G46mg+G7wXtvMjEfjXer9dowl7P5
Qp+s5kaTZpyj3WJrlqZ/mN5tTMtUtf16c9hsP+8ervYHY6xurcXH5b25WXsS
cX1h+YFUAASCEBhKQ+FMOgJnolk4hmRt5CKB5o31KlsuAQQOFgiILMClYqZI
pSkyiaFIpcy2ZIyhcZYhamyBq5E8Rwl8URRKkliuS3SzwchNlK7W2i2u0+aV
jtTvib2u0FVSOPbk2d/WaHjtnO6m3xVN7ahj1TTk4aCra6P57H75Y2zM7WMO
sXO+VFKzzIfdz/V+tznsnZtjezyytpvhbHpy7Bvn8rbx7c/T3/PV0rm+PNkX
vYn+H9McX24=
             "]], 
            PolygonBox[{{105, 62, 70, 106}, {122, 88, 2, 121}, {124, 92, 88, 
             123}, {96, 16, 29, 97}, {94, 2, 16, 95}, {118, 70, 71, 108}, {98,
              29, 41, 99}, {100, 41, 52, 101}, {111, 78, 82, 112}, {103, 53, 
             62, 104}, {117, 52, 53, 103}, {119, 77, 78, 111}, {120, 82, 83, 
             114}, {108, 71, 77, 109}, {114, 83, 85, 
             115}}]}]}, {}, {}, {}, {}}}, VertexColors -> CompressedData["
1:eJztVvk/lesWVzonJ5I0yElCqBQNVzlEX3WUXaTUNQ+dDIkmqruvDDtFOnJw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        "]], {}}, {
      GraphicsComplexBox[CompressedData["
1:eJx1PQV4lEnPuBwc7lDcXVocUiiuhxwUP1wPd3cOKZRihXJIcS+lSGmpG9RL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       "], {{{}, {}, {}, {}, {}, {}, {}, {}, {}, {}, {}, {}, {}, {}, {}, {}, \
{}, {}, {}, {}}, {{}, 
         TagBox[
          TooltipBox[{
            Directive[
             GrayLevel[0], 
             CapForm["Butt"], 
             Opacity[1]], 
            
            LineBox[{1557, 1871, 1592, 1594, 2610, 1593, 1868, 1532, 1866, 
             1591, 2356, 1533, 2145, 2146, 2147, 1867, 2144, 2143}]}, 
           "0.9500000000000001`"], 
          Annotation[#, 0.9500000000000001, "Tooltip"]& ], 
         TagBox[
          TooltipBox[{
            Directive[
             GrayLevel[0], 
             CapForm["Butt"], 
             Opacity[1]], 
            
            LineBox[{1371, 1764, 1760, 1926, 1925, 2161, 1372, 1765, 2142, 
             1767, 1375, 2355, 1929, 1930, 1624, 1975, 1974}]}, "0.9`"], 
          Annotation[#, 0.9, "Tooltip"]& ], 
         TagBox[
          TooltipBox[{
            Directive[
             GrayLevel[0], 
             CapForm["Butt"], 
             Opacity[1]], 
            
            LineBox[{1759, 1756, 1207, 2523, 1920, 2424, 2423, 1369, 2428, 
             2429, 1927, 1928, 1208, 1766, 1219, 2535, 1969, 2200, 2199, 1279,
              1873, 1600, 1601, 1785, 1784}]}, "0.8500000000000001`"], 
          Annotation[#, 0.8500000000000001, "Tooltip"]& ], 
         TagBox[
          TooltipBox[{
            Directive[
             GrayLevel[0], 
             CapForm["Butt"], 
             Opacity[1]], 
            
            LineBox[{1206, 1919, 1915, 2160, 2159, 1365, 2421, 2422, 1921, 
             2420, 2419, 1761, 2426, 2427, 1965, 1556, 2430, 1373, 2198, 1402,
              1970, 1401, 2197, 1625, 2455, 1567, 2009, 1568, 2456, 1404, 
             2237, 1434, 2011, 1433}]}, "0.8`"], 
          Annotation[#, 0.8, "Tooltip"]& ], 
         TagBox[
          TooltipBox[{
            Directive[
             GrayLevel[0], 
             CapForm["Butt"], 
             Opacity[1]], 
            
            LineBox[{1237, 1799, 1229, 2013, 2012, 2478, 2477, 1405, 2235, 
             1430, 2010, 2546, 2547, 1633, 1973, 1972, 1971, 1403, 2201, 1374,
              2196, 1398, 1966, 2533, 2534, 1762, 1924, 1923, 1922, 1555, 
             2425, 1366, 2413, 1554, 1916, 2521, 2522, 1752, 1755, 1364}]}, 
           "0.75`"], Annotation[#, 0.75, "Tooltip"]& ], 
         TagBox[
          TooltipBox[{
            Directive[
             GrayLevel[0], 
             CapForm["Butt"], 
             Opacity[1]], 
            
            LineBox[{1461, 2045, 1462, 2268, 1435, 2479, 2480, 2043, 2476, 
             2475, 1786, 2231, 2232, 2230, 2234, 2233, 1285, 1783, 1284, 1632,
              2005, 1227, 1781, 1218, 1968, 1967, 2453, 2452, 1370, 2193, 
             2194, 1960, 2532, 1217, 1757, 1205, 1918, 1917, 2416, 2415, 1361,
              2409, 2410, 1914, 2520, 1204, 1747, 1751}]}, 
           "0.7000000000000001`"], 
          Annotation[#, 0.7000000000000001, "Tooltip"]& ], 
         TagBox[
          TooltipBox[{
            Directive[
             GrayLevel[0], 
             CapForm["Butt"], 
             Opacity[1]], 
            
            LineBox[{1203, 2519, 1913, 2158, 2157, 1359, 2407, 2408, 2404, 
             2406, 2405, 1753, 2598, 2599, 2414, 2418, 2417, 1367, 2191, 2192,
              1961, 2190, 2189, 1763, 2451, 1565, 2003, 1566, 2454, 1399, 
             2229, 1427, 2006, 1426, 2228, 1634, 2236, 1431, 2037, 1432, 1647,
              1646, 2558, 2557, 2044, 1458, 2265, 1436, 2497, 1582, 2046, 
             2047, 1238, 1814, 1246}]}, "0.65`"], 
          Annotation[#, 0.65, "Tooltip"]& ], 
         TagBox[
          TooltipBox[{
            Directive[
             GrayLevel[0], 
             CapForm["Butt"], 
             Opacity[1]], 
            
            LineBox[{1484, 2078, 1485, 2301, 1463, 2498, 2499, 2076, 2496, 
             2495, 1800, 1811, 1271, 1604, 1813, 1812, 1290, 2262, 2263, 2038,
              2556, 1236, 1798, 1228, 2008, 2007, 1575, 2472, 1400, 2227, 
             1423, 2004, 2544, 2545, 1630, 1964, 1963, 1962, 1397, 2195, 1368,
              1758, 1393, 1957, 1394, 2188, 1362, 2412, 1553, 1955, 1552, 
             2411, 1748, 2398, 1549, 1909, 1550, 2399, 1354, 2156, 1358, 1906,
              1908}]}, "0.6000000000000001`"], 
          Annotation[#, 0.6000000000000001, "Tooltip"]& ], 
         TagBox[
          TooltipBox[{
            Directive[
             GrayLevel[0], 
             CapForm["Butt"], 
             Opacity[1]], 
            
            LineBox[{1253, 1829, 1247, 2080, 2079, 1584, 2503, 1464, 2299, 
             1481, 2077, 2566, 1660, 1296, 2267, 1460, 2070, 1459, 2266, 1648,
              2259, 1456, 2039, 2261, 2260, 1428, 2473, 2474, 2033, 2471, 
             2470, 1782, 1795, 1269, 1602, 1875, 1874, 1283, 2224, 2225, 1998,
              2543, 1226, 1780, 1216, 1959, 1958, 2448, 2447, 1363, 2186, 
             2187, 1956, 2531, 1215, 1749, 1912, 1911, 1910, 1551, 2401, 1355,
              2395, 1546, 1907, 2517, 2518, 1742, 1744, 1353}]}, "0.55`"], 
          Annotation[#, 0.55, "Tooltip"]& ], 
         TagBox[
          TooltipBox[{
            Directive[
             GrayLevel[0], 
             CapForm["Butt"], 
             Opacity[1]], 
            LineBox[CompressedData["
1:eJwNzz0vg2EYhuFL0vraxNAZrdngP3QxSAdfC6mNhIjN7muoqMQ/YCzhPxDt
QIhBJBJmm+kti2M4cz73fV3Pk/edaG43tgaSzOG2lLyOJDtDyeZwsoF6OVm2
W8EClrCI58GkOprUsGZeRxPz+kfuHWMfhzjAu35LfoKe98+4jV39K/k1nuxb
5o7zqv6FvMbf9tN8aT6Vl8x/zj/cMb/on/Mb33Bh38cv9tz78F9l31mR91Fg
TG9KXkVdp9CZdK7gztv3mNHr8gMe9cf5i2ftP/kff/ItJQ==
             "]]}, "0.5`"], Annotation[#, 0.5, "Tooltip"]& ], 
         TagBox[
          TooltipBox[{
            Directive[
             GrayLevel[0], 
             CapForm["Butt"], 
             Opacity[1]], 
            LineBox[CompressedData["
1:eJwV0C1LQ2EchvG/4MumU9GgghazyTA/gMFkGlubZUlwc8XgwpImlcH2AUTM
JrM2YbAFNwXLwLggYvAVxbDfwsV17vu5n3PgrBbKmf2RiMjiZTTicjyizxuJ
iDQWkxELuB+LmOdnXtenJiOmUbdvoK1f07f4n6u6L27KS/yDb8zIcxPehYrN
IXq+Nys/8id/4Na3blC377jXxav+V/eHPfce5C46qNld2xzwFZ9wW/9m+25b
ls88r3i+0y/zqfzER/ZF5xf6Eh/L27zjPOX8XD/F+eF/4CwnuKRPck7etN91
b2tofRED4aEwiA==
             "]]}, "0.45`"], Annotation[#, 0.45, "Tooltip"]& ], 
         TagBox[
          TooltipBox[{
            Directive[
             GrayLevel[0], 
             CapForm["Butt"], 
             Opacity[1]], 
            LineBox[CompressedData["
1:eJwVzb9KwmEYxfFHSc1KGipIa2mppSC9Awki6M/gELS2/RrUva2prUsIbSvo
BgKXCgx+FdUVZLPk3GIfhy/nec457/OunbYazUxEnKCei0jzEX18FSM+kRQi
8vYj8448mY7Yo01+C20cywfyb1zbE/mF3iG95FXkHX4XvamI38kfdCh75t3p
3qKt3+F1kfJf8aI31v+gCT1Dlp9BUf/Nu3cMJ32aImd+cGNTt2Tfoj37vf7I
/kQX6CM9l83TP3uflmkFK7iS/fh3dsYte8mNOazq1fyxLz9A1byNdSzKl1DX
H+gtmzfojd4u7x+U5S58
             "]]}, "0.4`"], Annotation[#, 0.4, "Tooltip"]& ], 
         TagBox[
          TooltipBox[{
            Directive[
             GrayLevel[0], 
             CapForm["Butt"], 
             Opacity[1]], 
            LineBox[CompressedData["
1:eJwVzjsvA2AYxfFH1KWVSAiLSdVQg4XRpYkVSdtvgM2lJjOb1GViMZFIqESC
D2ATEmJgJSEGMdAKu/h1+Oe85zznfZ83PbtcLDVExAxumiOucJ6IeEhGzLVE
TNFJ5JoiCrSIefkCLvTu9S/pq3xPttYasYo/WZ4fN8/hC594RDYVMYB1dzZQ
Rsn7FfdOcO3eMT3Cr/6BeYa+y/vpIb+pf1fv0w95hd7yi+ZLOOWr8hq+sSJL
2NmIdr0aqjjT+6nvQRe68ezvZf03ukW3kfZGL3r0U/a3YVD3iU867+js4oWf
pkNmw9h37rSzAxN8RrcPWb0x7+XNCxh1HsE/L+I09g==
             "]]}, "0.35000000000000003`"], 
          Annotation[#, 0.35000000000000003`, "Tooltip"]& ], 
         TagBox[
          TooltipBox[{
            Directive[
             GrayLevel[0], 
             CapForm["Butt"], 
             Opacity[1]], 
            LineBox[CompressedData["
1:eJwV0D8oxHEYx/FH4Vz5c+PJwNVZKAajRVGOhc5gM1y6k4HFynZXJJtFMt3N
ysQkA85qoowK50+uFKPXDe/e3+fzeb59f3eZwmZ+oy0i1nDaHlFIRKyg1BVR
xGRHxFwyYh6r8hzP4q4zYoEXcShPmJecZ+zvuFfiI3mRt83L+rI+zZfyfq6Y
1/U1fYWv5GWumr/1Teyab+V13LW+S/bn3i9ezDV93f4+n8su8CZv4N7v6eZH
TtrZcrfbXq+shz9kn+jDOxpI6Zp8rc/yDf9wmvfcH3E+4AfzqN0BTnnzicd0
43j23rGdV54ynzhn9RP2h3nIfgbTrXfNg85VOzV8mfM8q8vhrPW/ch7/FJY4
Jg==
             "]]}, "0.30000000000000004`"], 
          Annotation[#, 0.30000000000000004`, "Tooltip"]& ], 
         TagBox[
          TooltipBox[{
            Directive[
             GrayLevel[0], 
             CapForm["Butt"], 
             Opacity[1]], 
            LineBox[CompressedData["
1:eJwV0L8rxHEcx/E37ty5wa/NSLmBGA0SKRbFIKNS5EcRG4vFDWaTBQMjAxNl
cd3hynL+ARQKOZtJkscNz56f1/v9+n4+17XPrk2u1kTECnIo1EfcN0SUMZOK
SMjDzgPJiHFOyvPmC1jEnfxk/ohdeU5vMx0xylu8xHvm+zjAtH5F9xN5OWd/
pLfM+2YHKJgXUUpE/OqX+bn6pnNK74/TfOu7Eoq4wTVC79wdF0jJ3bqXzsf6
r3KeM3zFL7xuv4GC3Cy3oBXbZplMRAM65Tp31KJNr8cbvRjT+fHbupx3nBvt
m9Cv/6DX4tzBffbvPKHzxoec5ax9hUeq/xc+3HVi98WnfIYh3w5W36u+q9+L
Kd1v+R8l4zj+
             "]]}, "0.25`"], Annotation[#, 0.25, "Tooltip"]& ], 
         TagBox[
          TooltipBox[{
            Directive[
             GrayLevel[0], 
             CapForm["Butt"], 
             Opacity[1]], 
            LineBox[CompressedData["
1:eJwVzj0o7XEcx/HvOXm6KCabo5unRbEoEqljspxSLLp1r8lElIHxIIPlTh7u
jcMdrgG3rEhRBotRUcrDgEQx3+L1H969vw+f38PXkfGBsVRETOGtKGK/JOKV
h8oiBtH2JaI1oTgiWxrxznsyObsdbtE3279wv1mjugEbdu3y/92VU3eqO1Av
V2ufQZd8VXlENVZkVnFlv8SX3CK/qP6Qu9A3ccq5QI0+Y1+HeZk53Horn9zB
lbIVeMQDtuXv+JDLknu8mcaE/CS2zNPmf/mMR82OeVN/740/fKJf4HXvF3Bj
/pt/4VV+3b6AteQcNpCWf7ZL8TAfOHPqf0/qQ17RL2PWHXn0yk07N4Of5tdm
B3Kn8v/4h9l39Jln0SHfzT34Zn7Ou3JHyf/xCcGkPs0=
             "]]}, "0.2`"], Annotation[#, 0.2, "Tooltip"]& ], 
         TagBox[
          TooltipBox[{
            Directive[
             GrayLevel[0], 
             CapForm["Butt"], 
             Opacity[1]], 
            LineBox[CompressedData["
1:eJwV0E8o5HEYx/FH/pMTmQyFcWD9yZHBHsjMKjeUbLuXNa6c/CkHu3FwdZAD
ctgS5eYgcaA9SilqbqJ2bdzteV9zePd+vs/n853fb36t3xYm5osiYhUnJRG3
lRFfyiPmKiJy6CuNGLQbQj8GkMavsohUVUQbRpyzyOCj/rJ7K9jyO0u8iBv9
H/J6PrdP8IZzTn9P/p0v7dd41/mr/CevOz/ab3DObhb/3HvHs/2B/ZXeJp/a
dcp/2//Bnf9TzXkO71ms94wnVOs3yTL6WSTNDagp3JW/IIVrvVeu4w7ZA4/p
3/MmJ7jMc/PcrteBD9iW/fXctHnH3Czvdb+FG/WbCt9UluQG7Ov0yV/lh+Y3
PuYj1Hn3Wozrd+t2oUc+qj8pn8KIeRin5k/8Lj8rfCu+4Gl3z/kzz+A/k387
rA==
             "]]}, "0.15000000000000002`"], 
          Annotation[#, 0.15000000000000002`, "Tooltip"]& ], 
         TagBox[
          TooltipBox[{
            Directive[
             GrayLevel[0], 
             CapForm["Butt"], 
             Opacity[1]], 
            LineBox[CompressedData["
1:eJwV0L0vpGEYxeEbwwy9SiQ+Cms6k1lCgk00JCR242NiGyTbUtBJJlQK0aBh
S4WKhCBCZnSKLRT+ANNQ7GpsViQilmuKk9859znvM8k0z85/m6uIiBV6qY74
norI1EZ0UEYeTPJ4VhOR0z0mIk75r/wojfP/9Ae4T59891ce1qX5dkrLPd5p
xz2bId2Dd7Ju/Xwf9VJW98u+2e4nf4eNdRH32ISNmNSnqMu+GhO0atvmrRdv
DvGT/ATV2/+3u8FWTHojRcs2K1R0z2MBG+wX+Fu7czmBF1jCXTz2OycU8hEe
0pt9re+e/e4AP86PUY190e6SSvKT7bXNq80VFt0K1CJv637Y79jm8dz9t9sf
mtJvyZu0QbP6pfL/hVe6aVx3n8FF92784rsq3Zp7JfbLl/gZ3/U595A75axc
KHscce/lPwAy0UBX
             "]]}, "0.1`"], Annotation[#, 0.1, "Tooltip"]& ], 
         TagBox[
          TooltipBox[{
            Directive[
             GrayLevel[0], 
             CapForm["Butt"], 
             Opacity[1]], 
            LineBox[CompressedData["
1:eJwVzjlInGEURuE7oONSpFDcdWQ691Eno0Et0iRgoYWdWyPYKmgrjGIr2guK
RSprBSekSGGnRVIEUigIgSAiKCooistjcTh3eb/7/+mZ+bG5REQs4bYoor88
4oanSyOm0JeMOC6LyBZH/FDfc5/MA3fjS0nEV+zb7eHK28/6Sx71fgQ58yM3
2uV33zOcc+Oa/6NLnUEnsvabaFY/uZHiaqTkGvkff3Lzg7rVd/7oe+V79D28
il9mH/W/uRJNchWct0t7e+ZurdlfTuqLkbE79I/f5E71BU7wq1m57I6+Vabb
3RaexZZZVr/NK2hXd6ANafsLNKjvfKeeqxBytVyHA3fP3T+0P5f9zhtm61g2
z2NAfsF/LGLN/MSsIPdTflI/gXEk9P12Oflh/SOP8qD5EJ70ad984Rp+duMN
uMw8SQ==
             "]]}, "0.05`"], 
          Annotation[#, 0.05, "Tooltip"]& ], {}, {}}}], {}}}, {
    DisplayFunction -> Identity, DisplayFunction -> Identity, 
     Ticks -> {Automatic, Automatic}, AxesOrigin -> {0.5000000000000011, 0.}, 
     FrameTicks -> {{Automatic, Automatic}, {Automatic, Automatic}}, 
     GridLines -> {None, None}, AxesLabel -> {None, None}, FrameLabel -> {{
        FormBox["Linkage", TraditionalForm], None}, {
        FormBox[
         RowBox[{"Drive", " ", "intensity"}], TraditionalForm], None}}, 
     DisplayFunction -> Identity, AspectRatio -> 1, AxesLabel -> {None, None},
      DisplayFunction :> Identity, Frame -> True, FrameLabel -> {{
        FormBox["Linkage", TraditionalForm], None}, {
        FormBox[
         RowBox[{"Drive", " ", "intensity"}], TraditionalForm], None}}, 
     FrameTicks -> {{Automatic, Automatic}, {Automatic, Automatic}}, 
     GridLinesStyle -> Directive[
       GrayLevel[0.5, 0.4]], LabelStyle -> {Bold, 
       GrayLevel[0], 16}, 
     Method -> {
      "DefaultBoundaryStyle" -> Automatic, 
       "DefaultGraphicsInteraction" -> {
        "Version" -> 1.2, "TrackMousePosition" -> {True, False}, 
         "Effects" -> {
          "Highlight" -> {"ratio" -> 2}, "HighlightPoint" -> {"ratio" -> 2}, 
           "Droplines" -> {
            "freeformCursorMode" -> True, 
             "placement" -> {"x" -> "All", "y" -> "None"}}}}, 
       "DefaultPlotStyle" -> Automatic, "GridLinesInFront" -> True}, 
     PlotRange -> {{0.5, 1.}, {0., 0.5}}, PlotRangeClipping -> True, 
     PlotRangePadding -> {{
        Scaled[0.02], 
        Scaled[0.02]}, {
        Scaled[0.02], 
        Scaled[0.02]}}, Ticks -> {Automatic, Automatic}}], 
   FormBox[
    FormBox[
     TemplateBox[{
       FormBox[
        StyleBox[
         StyleBox[
          PaneBox[
           TagBox[
            GridBox[{{
               StyleBox["\"selection\"", {FontWeight -> Bold, 
                 GrayLevel[0], FontSize -> 16, FontFamily -> "Arial"}, 
                Background -> Automatic, StripOnInput -> False]}, {
               GraphicsBox[{
                 RasterBox[CompressedData["
1:eJxFlwmcjvUWxyV3YmZsZbtJ9i1q7q2spR9ZrrJUuLYUQiEx1iRRdmNwiySk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                  "], {{
                    Rational[-15, 2], 
                    Rational[-225, 2]}, {
                    Rational[15, 2], 
                    Rational[225, 2]}}], {Antialiasing -> False, 
                  AbsoluteThickness[0.1], 
                  Directive[
                   Opacity[0.3], 
                   GrayLevel[0]], 
                  LineBox[
                   NCache[{{
                    Rational[15, 2], 
                    Rational[-225, 2]}, {
                    Rational[-15, 2], 
                    Rational[-225, 2]}, {
                    Rational[-15, 2], 
                    Rational[225, 2]}, {
                    Rational[15, 2], 
                    Rational[225, 2]}, {
                    Rational[15, 2], 
                    Rational[-225, 2]}}, {{
                    7.5, -112.5}, {-7.5, -112.5}, {-7.5, 112.5}, {7.5, 
                    112.5}, {7.5, -112.5}}]]}, {
                  CapForm[None], {}}, 
                 StyleBox[{Antialiasing -> False, 
                   StyleBox[
                    LineBox[{{7.5, -112.5}, {7.5, 112.5}}], {
                    Directive[
                    AbsoluteThickness[0.2], 
                    Opacity[0.3], 
                    GrayLevel[0]]}, StripOnInput -> False], 
                   StyleBox[
                    StyleBox[{{
                    StyleBox[
                    LineBox[{{{7.5, -112.5}, 
                    Offset[{4., 0}, {7.5, -112.5}]}, {{7.5, -67.5}, 
                    Offset[{4., 0}, {7.5, -67.5}]}, {{7.5, -22.5}, 
                    Offset[{4., 0}, {7.5, -22.5}]}, {{7.5, 22.5}, 
                    Offset[{4., 0}, {7.5, 22.5}]}, {{7.5, 67.5}, 
                    Offset[{4., 0}, {7.5, 67.5}]}, {{7.5, 112.5}, 
                    Offset[{4., 0}, {7.5, 112.5}]}}], {
                    Directive[
                    AbsoluteThickness[0.2], 
                    GrayLevel[0.4]]}, StripOnInput -> False], 
                    StyleBox[
                    LineBox[{{{7.5, -101.25}, 
                    Offset[{2.5, 0.}, {7.5, -101.25}]}, {{7.5, -90.}, 
                    Offset[{2.5, 0.}, {7.5, -90.}]}, {{7.5, -78.75}, 
                    Offset[{2.5, 0.}, {7.5, -78.75}]}, {{7.5, -56.25}, 
                    Offset[{2.5, 0.}, {7.5, -56.25}]}, {{7.5, -45.}, 
                    Offset[{2.5, 0.}, {7.5, -45.}]}, {{7.5, -33.75}, 
                    Offset[{2.5, 0.}, {7.5, -33.75}]}, {{7.5, -11.25}, 
                    Offset[{2.5, 0.}, {7.5, -11.25}]}, {{7.5, 0.}, 
                    Offset[{2.5, 0.}, {7.5, 0.}]}, {{7.5, 
                    11.250000000000014`}, 
                    Offset[{2.5, 0.}, {7.5, 11.250000000000014`}]}, {{7.5, 
                    33.75}, 
                    Offset[{2.5, 0.}, {7.5, 33.75}]}, {{7.5, 45.}, 
                    Offset[{2.5, 0.}, {7.5, 45.}]}, {{7.5, 56.25}, 
                    Offset[{2.5, 0.}, {7.5, 56.25}]}, {{7.5, 78.75}, 
                    Offset[{2.5, 0.}, {7.5, 78.75}]}, {{7.5, 90.}, 
                    Offset[{2.5, 0.}, {7.5, 90.}]}, {{7.5, 101.25}, 
                    Offset[{2.5, 0.}, {7.5, 101.25}]}}], {
                    Directive[
                    AbsoluteThickness[0.2], 
                    GrayLevel[0.4], 
                    Opacity[0.3]]}, StripOnInput -> False]}, 
                    StyleBox[
                    StyleBox[{{
                    StyleBox[{
                    InsetBox[
                    FormBox["0", TraditionalForm], 
                    Offset[{7., 0.}, {7.5, -112.5}], 
                    ImageScaled[{0, 0.5}], Automatic, {1, 0}], 
                    InsetBox[
                    FormBox[
                    TagBox[
                    InterpretationBox[
                    StyleBox["\"0.2\"", ShowStringCharacters -> False], 0.2, 
                    AutoDelete -> True], NumberForm[#, {
                    DirectedInfinity[1], 1}]& ], TraditionalForm], 
                    Offset[{7., 0.}, {7.5, -67.5}], 
                    ImageScaled[{0, 0.5}], Automatic, {1, 0}], 
                    InsetBox[
                    FormBox[
                    TagBox[
                    InterpretationBox[
                    StyleBox["\"0.4\"", ShowStringCharacters -> False], 0.4, 
                    AutoDelete -> True], NumberForm[#, {
                    DirectedInfinity[1], 1}]& ], TraditionalForm], 
                    Offset[{7., 0.}, {7.5, -22.5}], 
                    ImageScaled[{0, 0.5}], Automatic, {1, 0}], 
                    InsetBox[
                    FormBox[
                    TagBox[
                    InterpretationBox[
                    StyleBox["\"0.6\"", ShowStringCharacters -> False], 0.6, 
                    AutoDelete -> True], NumberForm[#, {
                    DirectedInfinity[1], 1}]& ], TraditionalForm], 
                    Offset[{7., 0.}, {7.5, 22.5}], 
                    ImageScaled[{0, 0.5}], Automatic, {1, 0}], 
                    InsetBox[
                    FormBox[
                    TagBox[
                    InterpretationBox[
                    StyleBox["\"0.8\"", ShowStringCharacters -> False], 0.8, 
                    AutoDelete -> True], NumberForm[#, {
                    DirectedInfinity[1], 1}]& ], TraditionalForm], 
                    Offset[{7., 0.}, {7.5, 67.5}], 
                    ImageScaled[{0, 0.5}], Automatic, {1, 0}], 
                    InsetBox[
                    FormBox[
                    TagBox[
                    InterpretationBox[
                    StyleBox["\"1.0\"", ShowStringCharacters -> False], 1., 
                    AutoDelete -> True], NumberForm[#, {
                    DirectedInfinity[1], 1}]& ], TraditionalForm], 
                    Offset[{7., 0.}, {7.5, 112.5}], 
                    ImageScaled[{0, 0.5}], Automatic, {1, 0}]}, {
                    Directive[
                    AbsoluteThickness[0.2], 
                    GrayLevel[0.4]], {
                    Directive[
                    Opacity[1], FontWeight -> Bold, 
                    GrayLevel[0], FontSize -> 16], 
                    Directive[
                    Opacity[1], FontWeight -> Bold, 
                    GrayLevel[0], FontSize -> 16]}}, StripOnInput -> False], 
                    
                    StyleBox[{{}, {}, {}, {}, {}, {}, {}, {}, {}, {}, {}, {}, \
{}, {}, {}}, {
                    Directive[
                    AbsoluteThickness[0.2], 
                    GrayLevel[0.4], 
                    Opacity[0.3]], {
                    Directive[
                    Opacity[1], FontWeight -> Bold, 
                    GrayLevel[0], FontSize -> 16], 
                    Directive[
                    Opacity[1], FontWeight -> Bold, 
                    GrayLevel[0], FontSize -> 16]}}, StripOnInput -> 
                    False]}, {}}, {{
                    Directive[
                    Opacity[1], FontWeight -> Bold, 
                    GrayLevel[0], FontSize -> 16], 
                    Directive[
                    Opacity[1], FontWeight -> Bold, 
                    GrayLevel[0], FontSize -> 16]}}, StripOnInput -> False], {
                    "GraphicsLabel"}, StripOnInput -> False]}, {
                    "GraphicsTicks"}, StripOnInput -> False], {{
                    Directive[
                    AbsoluteThickness[0.2], 
                    GrayLevel[0.4]], 
                    Directive[
                    AbsoluteThickness[0.2], 
                    GrayLevel[0.4], 
                    Opacity[0.3]]}}, StripOnInput -> False]}, {
                  "GraphicsAxes"}, StripOnInput -> False]}, PlotRangePadding -> 
                Scaled[0.02], PlotRange -> All, Frame -> True, 
                FrameTicks -> {{False, False}, {True, False}}, FrameStyle -> 
                Opacity[0], FrameTicksStyle -> Opacity[0], 
                ImageSize -> {Automatic, 225}, BaseStyle -> {}]}}, 
             GridBoxAlignment -> {"Columns" -> {{Center}}}, AutoDelete -> 
             False, GridBoxItemSize -> {
              "Columns" -> {{Automatic}}, "Rows" -> {{Automatic}}}, 
             GridBoxSpacings -> {
              "Columns" -> {{Automatic}}, "Rows" -> {{Automatic}}}], "Grid"], 
           Alignment -> Left, AppearanceElements -> None, 
           ImageMargins -> {{5, 5}, {5, 5}}, ImageSizeAction -> 
           "ResizeToFit"], LineIndent -> 0, StripOnInput -> False], {
         FontWeight -> Bold, 
          GrayLevel[0], FontSize -> 16, FontFamily -> "Arial"}, Background -> 
         Automatic, StripOnInput -> False], TraditionalForm]}, "BarLegend", 
      DisplayFunction -> (#& ), 
      InterpretationFunction :> (RowBox[{"BarLegend", "[", 
         RowBox[{
           RowBox[{"{", 
             RowBox[{
               RowBox[{
                 RowBox[{"Blend", "[", 
                   RowBox[{"\"M10DefaultDensityGradient\"", ",", "#1"}], 
                   "]"}], "&"}], ",", 
               RowBox[{"{", 
                 RowBox[{"0.`", ",", "1.`"}], "}"}]}], "}"}], ",", 
           RowBox[{"LabelStyle", "\[Rule]", 
             RowBox[{"{", 
               RowBox[{"Bold", ",", 
                 
                 TemplateBox[<|"color" -> GrayLevel[0]|>, 
                  "GrayLevelColorSwatchTemplate"], ",", "16"}], "}"}]}], ",", 
           RowBox[{"LegendLabel", "\[Rule]", "\"selection\""}], ",", 
           RowBox[{"LegendLayout", "\[Rule]", "\"Column\""}], ",", 
           RowBox[{"LegendMarkerSize", "\[Rule]", "225"}], ",", 
           RowBox[{"Charting`AxisLabel", "\[Rule]", "None"}], ",", 
           RowBox[{"ScalingFunctions", "\[Rule]", 
             RowBox[{"{", 
               RowBox[{"Identity", ",", "Identity"}], "}"}]}], ",", 
           RowBox[{"Charting`TickSide", "\[Rule]", "Right"}], ",", 
           RowBox[{"ColorFunctionScaling", "\[Rule]", "True"}]}], "]"}]& )], 
     TraditionalForm], TraditionalForm]},
  "Legended",
  DisplayFunction->(GridBox[{{
      TagBox[
       ItemBox[
        PaneBox[
         TagBox[#, "SkipImageSizeLevel"], Alignment -> {Center, Baseline}, 
         BaselinePosition -> Baseline], DefaultBaseStyle -> "Labeled"], 
       "SkipImageSizeLevel"], 
      ItemBox[#2, DefaultBaseStyle -> "LabeledLabel"]}}, 
    GridBoxAlignment -> {"Columns" -> {{Center}}, "Rows" -> {{Center}}}, 
    AutoDelete -> False, GridBoxItemSize -> Automatic, 
    BaselinePosition -> {1, 1}]& ),
  Editable->True,
  InterpretationFunction->(RowBox[{"Legended", "[", 
     RowBox[{#, ",", 
       RowBox[{"Placed", "[", 
         RowBox[{#2, ",", "After"}], "]"}]}], "]"}]& )]], "Output",
 CellChangeTimes->{{3.7326359292141104`*^9, 3.732635950032939*^9}, 
   3.732635992585146*^9, 3.7326360271653605`*^9, {3.732636074992756*^9, 
   3.732636093955201*^9}, {3.7326361339807873`*^9, 3.7326361488838573`*^9}, {
   3.732636215716338*^9, 3.7326362598424196`*^9}, {3.7326364139681234`*^9, 
   3.732636434123904*^9}, {3.7326364649887657`*^9, 3.732636480879526*^9}, {
   3.7326368115444517`*^9, 3.732636859752929*^9}, {3.7326369085966945`*^9, 
   3.73263693428584*^9}, {3.7326370399284706`*^9, 3.7326371185741796`*^9}, 
   3.7326392693948965`*^9, 3.871757291811076*^9, 3.8747460951973133`*^9, 
   3.874841710905251*^9},
 CellLabel->
  "Out[2306]=",ExpressionUUID->"4ce82f66-d8ae-4976-83b5-5727524006bc"]
}, Open  ]]
}, Closed]],

Cell[CellGroupData[{

Cell[TextData[{
 "Extended invasion conditions for 0 \[LessEqual] ",
 Cell[BoxData[
  FormBox[
   SubscriptBox["pM", 
    RowBox[{"2", ",", "0"}]], TraditionalForm]],ExpressionUUID->
  "3d04ef62-9b10-436d-abb4-5d0c73d86b6b"],
 "\[LessEqual] ",
 Cell[BoxData[
  FormBox[
   FractionBox["1", "10"], TraditionalForm]],
  FormatType->TraditionalForm,ExpressionUUID->
  "6901e5f9-647f-4936-bad2-5744f6ff3097"],
 ", where ",
 Cell[BoxData[
  FormBox[
   SubscriptBox["pM", 
    RowBox[{"2", ",", "0"}]], TraditionalForm]],ExpressionUUID->
  "bf259ff7-db87-46c0-a16e-ab27088ff94e"],
 " is the initial frequency of the ",
 Cell[BoxData[
  FormBox[
   SubscriptBox[
    StyleBox["M",
     FontSlant->"Plain"], "2"], TraditionalForm]],ExpressionUUID->
  "23e30ed4-586f-416a-a88c-e00c8441801d"],
 " allele"
}], "Subsubsection",
 CellChangeTimes->{{3.874752295187694*^9, 3.87475234533495*^9}, {
  3.874842332988106*^9, 
  3.874842403427853*^9}},ExpressionUUID->"edede68d-c7a0-484e-a763-\
625094b2ce30"],

Cell[TextData[{
 StyleBox["Evaluating the Jacobian at ",
  FontSize->16],
 Cell[BoxData[
  FormBox[
   OverscriptBox["x", "^"], TraditionalForm]],
  FontSize->16,ExpressionUUID->"9b48eff1-28a4-465d-a215-66d39b96c495"],
 StyleBox[", ",
  FontSize->16],
 Cell[BoxData[
  FormBox[
   OverscriptBox["y", "^"], TraditionalForm]],
  FontSize->16,ExpressionUUID->"0a93046b-ec3e-43d1-91b5-7abc86d1ade0"],
 StyleBox[" = (1-",
  FontSize->16],
 Cell[BoxData[
  FormBox[
   SubscriptBox["pM", 
    RowBox[{"2", ",", "0"}]], TraditionalForm]],ExpressionUUID->
  "1c20cf6c-ccae-4279-8881-7e00a1a4c274"],
 StyleBox[" ",
  FontSize->16],
 Cell[BoxData[
  FormBox[
   StyleBox[
    RowBox[{
     SubscriptBox["A", "1"], 
     SubscriptBox["M", "1"]}],
    FontWeight->"Bold"], TraditionalForm]],ExpressionUUID->
  "0405f5a5-fcef-4bf3-b681-7f06103fbd3f"],
 StyleBox[";  ",
  FontSize->16],
 Cell[BoxData[
  FormBox[
   SubscriptBox["pM", 
    RowBox[{"2", ",", "0"}]], TraditionalForm]],ExpressionUUID->
  "1a608d2e-b75f-44f3-8702-aa25ea3088d4"],
 StyleBox[" ",
  FontSize->16],
 Cell[BoxData[
  FormBox[
   StyleBox[
    RowBox[{
     SubscriptBox["A", "1"], 
     SubscriptBox["M", "2"]}],
    FontWeight->"Bold"], TraditionalForm]],ExpressionUUID->
  "260a879d-33f2-4258-b740-cb0f6b6c2785"],
 StyleBox[";  0 ",
  FontSize->16],
 Cell[BoxData[
  FormBox[
   StyleBox[
    RowBox[{
     SubscriptBox["A", "2"], 
     SubscriptBox["M", "1"]}],
    FontWeight->"Bold"], TraditionalForm]],ExpressionUUID->
  "675f133f-2d1e-4a80-9df0-242bb26b9786"],
 ";",
 StyleBox["  0 ",
  FontSize->16],
 Cell[BoxData[
  FormBox[
   StyleBox[
    RowBox[{
     SubscriptBox["A", "2"], 
     SubscriptBox["M", "2"]}],
    FontWeight->"Bold"], TraditionalForm]],ExpressionUUID->
  "646e379b-cbba-4e11-9f55-5c234cb53065"],
 StyleBox["):",
  FontSize->16]
}], "Text",
 CellChangeTimes->{
  3.732059314064542*^9, {3.7322082259242353`*^9, 3.732208266864193*^9}, {
   3.8747462675126877`*^9, 3.8747463505207853`*^9}},
 Background->RGBColor[
  1., 1., 0.85],ExpressionUUID->"798742ab-ba45-43e3-a297-de4ac62f9c2d"],

Cell[CellGroupData[{

Cell[BoxData[
 RowBox[{"JacMat1b", " ", "=", " ", 
  RowBox[{
   RowBox[{"JacMat", " ", "/.", " ", 
    RowBox[{"{", 
     RowBox[{
      RowBox[{"x1", "\[Rule]", 
       RowBox[{"1", "-", "pm0"}]}], ",", " ", 
      RowBox[{"x2", " ", "\[Rule]", "pm0"}], ",", 
      RowBox[{"x3", " ", "\[Rule]", " ", "0"}], ",", " ", 
      RowBox[{"x4", " ", "\[Rule]", "0"}], ",", 
      RowBox[{"y1", "\[Rule]", 
       RowBox[{"1", "-", "pm0"}]}], ",", " ", 
      RowBox[{"y2", " ", "\[Rule]", "pm0"}], ",", 
      RowBox[{"y3", " ", "\[Rule]", " ", "0"}], ",", 
      RowBox[{"y4", " ", "\[Rule]", "0"}]}], "}"}]}], "//", 
   "MatrixForm"}]}]], "Input",
 CellChangeTimes->{{3.7320583427693224`*^9, 3.7320583719063807`*^9}, 
   3.7320585096328955`*^9, 3.7322083118555384`*^9, {3.871757212432878*^9, 
   3.871757266465065*^9}, {3.87503646538766*^9, 
   3.87503646804504*^9}},ExpressionUUID->"e3315eb5-bb8b-4037-9f65-\
dc0d8aafc34e"],

Cell[BoxData[
 TagBox[
  RowBox[{"(", "\[NoBreak]", GridBox[{
     {
      RowBox[{
       FractionBox["1", "2"], " ", 
       RowBox[{"(", 
        RowBox[{
         RowBox[{"2", " ", 
          RowBox[{"(", 
           RowBox[{"1", "-", "pm0"}], ")"}]}], "+", "pm0", "-", 
         RowBox[{
          RowBox[{"(", 
           RowBox[{"1", "-", "pm0"}], ")"}], " ", "pm0"}], "-", 
         RowBox[{
          RowBox[{"(", 
           RowBox[{"1", "-", "pm0"}], ")"}], " ", 
          RowBox[{"(", 
           RowBox[{
            RowBox[{"2", " ", 
             RowBox[{"(", 
              RowBox[{"1", "-", "pm0"}], ")"}]}], "+", "pm0"}], ")"}]}]}], 
        ")"}]}], 
      RowBox[{
       RowBox[{
        FractionBox["1", "2"], " ", 
        RowBox[{"(", 
         RowBox[{
          RowBox[{"2", " ", 
           RowBox[{"(", 
            RowBox[{"1", "-", "pm0"}], ")"}]}], "+", "pm0"}], ")"}]}], "+", 
       RowBox[{
        FractionBox["1", "2"], " ", 
        RowBox[{"(", 
         RowBox[{
          RowBox[{"-", 
           RowBox[{"(", 
            RowBox[{
             RowBox[{"(", 
              RowBox[{"1", "-", "pm0"}], ")"}], " ", "pm0"}], ")"}]}], "-", 
          RowBox[{
           RowBox[{"(", 
            RowBox[{"1", "-", "pm0"}], ")"}], " ", 
           RowBox[{"(", 
            RowBox[{
             RowBox[{"2", " ", 
              RowBox[{"(", 
               RowBox[{"1", "-", "pm0"}], ")"}]}], "+", "pm0"}], ")"}]}]}], 
         ")"}]}]}], 
      RowBox[{
       FractionBox["1", "2"], " ", 
       RowBox[{"(", 
        RowBox[{
         RowBox[{"-", "1"}], "+", "pm0"}], ")"}]}], 
      RowBox[{
       FractionBox["1", "2"], " ", 
       RowBox[{"(", 
        RowBox[{
         RowBox[{"-", 
          SuperscriptBox[
           RowBox[{"(", 
            RowBox[{"1", "-", "pm0"}], ")"}], "3"]}], "-", 
         RowBox[{"2", " ", 
          SuperscriptBox[
           RowBox[{"(", 
            RowBox[{"1", "-", "pm0"}], ")"}], "2"], " ", "pm0"}], "-", 
         RowBox[{
          RowBox[{"(", 
           RowBox[{"1", "-", "pm0"}], ")"}], " ", 
          SuperscriptBox["pm0", "2"]}]}], ")"}]}], 
      RowBox[{
       FractionBox["1", "2"], " ", 
       RowBox[{"(", 
        RowBox[{
         RowBox[{"pm0", " ", 
          RowBox[{"(", 
           RowBox[{
            RowBox[{"-", 
             RowBox[{"(", 
              RowBox[{
               RowBox[{"(", 
                RowBox[{"1", "-", "pm0"}], ")"}], " ", "pm0"}], ")"}]}], "-", 
            SuperscriptBox["pm0", "2"]}], ")"}], " ", "r", " ", 
          RowBox[{"(", 
           RowBox[{
            RowBox[{"-", "1"}], "+", "s"}], ")"}]}], "+", 
         RowBox[{
          RowBox[{"(", 
           RowBox[{"1", "-", "pm0"}], ")"}], " ", 
          RowBox[{"(", 
           RowBox[{
            RowBox[{
             SuperscriptBox[
              RowBox[{"(", 
               RowBox[{"1", "-", "pm0"}], ")"}], "2"], " ", 
             RowBox[{"(", 
              RowBox[{
               RowBox[{"-", "1"}], "+", "s"}], ")"}]}], "-", 
            RowBox[{
             RowBox[{"(", 
              RowBox[{"1", "-", "pm0"}], ")"}], " ", "pm0", " ", 
             RowBox[{"(", 
              RowBox[{
               RowBox[{"-", "2"}], "+", "r"}], ")"}], " ", 
             RowBox[{"(", 
              RowBox[{
               RowBox[{"-", "1"}], "+", "s"}], ")"}]}], "+", 
            RowBox[{
             SuperscriptBox["pm0", "2"], " ", 
             RowBox[{"(", 
              RowBox[{
               RowBox[{"-", "1"}], "+", "r", "+", "s", "-", 
               RowBox[{"r", " ", "s"}]}], ")"}]}]}], ")"}]}]}], ")"}]}], 
      RowBox[{
       FractionBox["1", "2"], " ", 
       RowBox[{"(", 
        RowBox[{
         RowBox[{
          SuperscriptBox[
           RowBox[{"(", 
            RowBox[{"1", "-", "pm0"}], ")"}], "3"], " ", 
          RowBox[{"(", 
           RowBox[{
            RowBox[{"-", "1"}], "+", "s"}], ")"}]}], "+", 
         RowBox[{
          SuperscriptBox["pm0", "2"], " ", 
          RowBox[{"(", 
           RowBox[{"1", "-", "pm0", "-", 
            RowBox[{
             RowBox[{"(", 
              RowBox[{"1", "-", "pm0"}], ")"}], " ", "r"}], "-", 
            RowBox[{"pm0", " ", "r"}]}], ")"}], " ", 
          RowBox[{"(", 
           RowBox[{
            RowBox[{"-", "1"}], "+", "s"}], ")"}]}], "-", 
         RowBox[{
          RowBox[{"(", 
           RowBox[{"1", "-", "pm0"}], ")"}], " ", "pm0", " ", 
          RowBox[{"(", 
           RowBox[{
            RowBox[{
             RowBox[{"(", 
              RowBox[{"1", "-", "pm0"}], ")"}], " ", 
             RowBox[{"(", 
              RowBox[{
               RowBox[{"-", "2"}], "+", "r"}], ")"}]}], "+", 
            RowBox[{"pm0", " ", "r"}]}], ")"}], " ", 
          RowBox[{"(", 
           RowBox[{
            RowBox[{"-", "1"}], "+", "s"}], ")"}]}]}], ")"}]}], 
      RowBox[{
       FractionBox["1", "2"], " ", 
       RowBox[{"(", 
        RowBox[{
         RowBox[{
          RowBox[{"(", 
           RowBox[{"1", "-", "pm0"}], ")"}], " ", 
          RowBox[{"(", 
           RowBox[{
            RowBox[{
             SuperscriptBox["pm0", "2"], " ", 
             RowBox[{"(", 
              RowBox[{
               RowBox[{"-", "1"}], "+", "s"}], ")"}]}], "+", 
            RowBox[{
             SuperscriptBox[
              RowBox[{"(", 
               RowBox[{"1", "-", "pm0"}], ")"}], "2"], " ", 
             RowBox[{"(", 
              RowBox[{"1", "+", "r"}], ")"}], " ", 
             RowBox[{"(", 
              RowBox[{
               RowBox[{"-", "1"}], "+", "s"}], ")"}]}], "+", 
            RowBox[{
             RowBox[{"(", 
              RowBox[{"1", "-", "pm0"}], ")"}], " ", "pm0", " ", 
             RowBox[{"(", 
              RowBox[{"2", "+", "r"}], ")"}], " ", 
             RowBox[{"(", 
              RowBox[{
               RowBox[{"-", "1"}], "+", "s"}], ")"}]}]}], ")"}]}], "+", 
         RowBox[{"pm0", " ", 
          RowBox[{"(", 
           RowBox[{
            SuperscriptBox[
             RowBox[{"(", 
              RowBox[{"1", "-", "pm0"}], ")"}], "2"], "+", 
            RowBox[{
             RowBox[{"(", 
              RowBox[{"1", "-", "pm0"}], ")"}], " ", "pm0"}]}], ")"}], " ", 
          "r", " ", 
          RowBox[{"(", 
           RowBox[{
            RowBox[{"-", "1"}], "+", "s"}], ")"}]}]}], ")"}]}], 
      RowBox[{
       FractionBox["1", "2"], " ", 
       RowBox[{"(", 
        RowBox[{
         RowBox[{
          RowBox[{"(", 
           RowBox[{"1", "-", "pm0"}], ")"}], " ", 
          SuperscriptBox["pm0", "2"], " ", 
          RowBox[{"(", 
           RowBox[{
            RowBox[{"-", "1"}], "+", "s"}], ")"}]}], "+", 
         RowBox[{
          SuperscriptBox[
           RowBox[{"(", 
            RowBox[{"1", "-", "pm0"}], ")"}], "2"], " ", 
          RowBox[{"(", 
           RowBox[{
            RowBox[{"pm0", " ", "r"}], "+", 
            RowBox[{
             RowBox[{"(", 
              RowBox[{"1", "-", "pm0"}], ")"}], " ", 
             RowBox[{"(", 
              RowBox[{"1", "+", "r"}], ")"}]}]}], ")"}], " ", 
          RowBox[{"(", 
           RowBox[{
            RowBox[{"-", "1"}], "+", "s"}], ")"}]}], "+", 
         RowBox[{
          RowBox[{"(", 
           RowBox[{"1", "-", "pm0"}], ")"}], " ", "pm0", " ", 
          RowBox[{"(", 
           RowBox[{
            RowBox[{"pm0", " ", "r"}], "+", 
            RowBox[{
             RowBox[{"(", 
              RowBox[{"1", "-", "pm0"}], ")"}], " ", 
             RowBox[{"(", 
              RowBox[{"2", "+", "r"}], ")"}]}]}], ")"}], " ", 
          RowBox[{"(", 
           RowBox[{
            RowBox[{"-", "1"}], "+", "s"}], ")"}]}]}], ")"}]}]},
     {
      RowBox[{"1", "-", 
       FractionBox["pm0", "2"]}], 
      RowBox[{"1", "-", 
       FractionBox["pm0", "2"]}], 
      FractionBox[
       RowBox[{"1", "-", "pm0"}], "2"], 
      FractionBox[
       RowBox[{"1", "-", "pm0"}], "2"], 
      RowBox[{
       RowBox[{"pm0", " ", "r"}], "+", 
       RowBox[{"k", " ", 
        RowBox[{"(", 
         RowBox[{"1", "-", "pm0", "-", 
          RowBox[{"pm0", " ", "r"}]}], ")"}]}]}], 
      RowBox[{
       RowBox[{"pm0", " ", "r"}], "+", 
       RowBox[{"k", " ", 
        RowBox[{"(", 
         RowBox[{"1", "-", "pm0", "-", 
          RowBox[{"pm0", " ", "r"}]}], ")"}]}]}], 
      RowBox[{
       RowBox[{"(", 
        RowBox[{
         RowBox[{"-", "1"}], "+", "k"}], ")"}], " ", 
       RowBox[{"(", 
        RowBox[{"1", "-", "pm0"}], ")"}], " ", 
       RowBox[{"(", 
        RowBox[{
         RowBox[{"-", "1"}], "+", "r"}], ")"}]}], 
      RowBox[{
       RowBox[{"(", 
        RowBox[{
         RowBox[{"-", "1"}], "+", "k"}], ")"}], " ", 
       RowBox[{"(", 
        RowBox[{"1", "-", "pm0"}], ")"}], " ", 
       RowBox[{"(", 
        RowBox[{
         RowBox[{"-", "1"}], "+", "r"}], ")"}]}]},
     {
      RowBox[{"-", 
       FractionBox["pm0", "2"]}], 
      RowBox[{
       FractionBox["1", "2"], " ", 
       RowBox[{"(", 
        RowBox[{
         RowBox[{
          RowBox[{"-", 
           SuperscriptBox[
            RowBox[{"(", 
             RowBox[{"1", "-", "pm0"}], ")"}], "2"]}], " ", "pm0"}], "-", 
         RowBox[{"2", " ", 
          RowBox[{"(", 
           RowBox[{"1", "-", "pm0"}], ")"}], " ", 
          SuperscriptBox["pm0", "2"]}], "-", 
         SuperscriptBox["pm0", "3"]}], ")"}]}], 
      RowBox[{
       FractionBox["1", "2"], " ", 
       RowBox[{"(", 
        RowBox[{"1", "+", "pm0", "-", 
         RowBox[{
          RowBox[{"(", 
           RowBox[{"1", "-", "pm0"}], ")"}], " ", "pm0"}], "-", 
         RowBox[{"pm0", " ", 
          RowBox[{"(", 
           RowBox[{"1", "+", "pm0"}], ")"}]}]}], ")"}]}], 
      RowBox[{
       FractionBox["1", "2"], " ", 
       RowBox[{"(", 
        RowBox[{"1", "+", "pm0", "-", 
         RowBox[{
          RowBox[{"(", 
           RowBox[{"1", "-", "pm0"}], ")"}], " ", "pm0"}], "-", 
         RowBox[{"pm0", " ", 
          RowBox[{"(", 
           RowBox[{"1", "+", "pm0"}], ")"}]}]}], ")"}]}], 
      RowBox[{
       FractionBox["1", "2"], " ", 
       RowBox[{"(", 
        RowBox[{
         RowBox[{"pm0", " ", 
          RowBox[{"(", 
           RowBox[{
            RowBox[{
             SuperscriptBox[
              RowBox[{"(", 
               RowBox[{"1", "-", "pm0"}], ")"}], "2"], " ", 
             RowBox[{"(", 
              RowBox[{
               RowBox[{"-", "1"}], "+", "s"}], ")"}]}], "+", 
            RowBox[{
             SuperscriptBox["pm0", "2"], " ", 
             RowBox[{"(", 
              RowBox[{"1", "+", "r"}], ")"}], " ", 
             RowBox[{"(", 
              RowBox[{
               RowBox[{"-", "1"}], "+", "s"}], ")"}]}], "+", 
            RowBox[{
             RowBox[{"(", 
              RowBox[{"1", "-", "pm0"}], ")"}], " ", "pm0", " ", 
             RowBox[{"(", 
              RowBox[{"2", "+", "r"}], ")"}], " ", 
             RowBox[{"(", 
              RowBox[{
               RowBox[{"-", "1"}], "+", "s"}], ")"}]}]}], ")"}]}], "+", 
         RowBox[{
          RowBox[{"(", 
           RowBox[{"1", "-", "pm0"}], ")"}], " ", 
          RowBox[{"(", 
           RowBox[{
            RowBox[{
             RowBox[{"(", 
              RowBox[{"1", "-", "pm0"}], ")"}], " ", "pm0"}], "+", 
            SuperscriptBox["pm0", "2"]}], ")"}], " ", "r", " ", 
          RowBox[{"(", 
           RowBox[{
            RowBox[{"-", "1"}], "+", "s"}], ")"}]}]}], ")"}]}], 
      RowBox[{
       FractionBox["1", "2"], " ", 
       RowBox[{"(", 
        RowBox[{
         RowBox[{"-", "pm0"}], "-", 
         RowBox[{
          RowBox[{"(", 
           RowBox[{
            RowBox[{"-", 
             RowBox[{"(", 
              RowBox[{
               RowBox[{"(", 
                RowBox[{"1", "-", "pm0"}], ")"}], " ", "pm0"}], ")"}]}], "-", 
            SuperscriptBox["pm0", "2"]}], ")"}], " ", "r", " ", 
          RowBox[{"(", 
           RowBox[{
            RowBox[{"-", "1"}], "+", "s"}], ")"}]}], "+", 
         RowBox[{
          RowBox[{"(", 
           RowBox[{
            RowBox[{
             SuperscriptBox[
              RowBox[{"(", 
               RowBox[{"1", "-", "pm0"}], ")"}], "2"], " ", "pm0"}], "+", 
            RowBox[{"2", " ", 
             RowBox[{"(", 
              RowBox[{"1", "-", "pm0"}], ")"}], " ", 
             SuperscriptBox["pm0", "2"]}], "+", 
            SuperscriptBox["pm0", "3"]}], ")"}], " ", "s"}]}], ")"}]}], 
      RowBox[{
       FractionBox["1", "2"], " ", 
       RowBox[{"(", 
        RowBox[{
         RowBox[{"pm0", " ", 
          RowBox[{"(", 
           RowBox[{
            RowBox[{
             SuperscriptBox[
              RowBox[{"(", 
               RowBox[{"1", "-", "pm0"}], ")"}], "2"], " ", 
             RowBox[{"(", 
              RowBox[{
               RowBox[{"-", "1"}], "+", "s"}], ")"}]}], "+", 
            RowBox[{"2", " ", 
             RowBox[{"(", 
              RowBox[{"1", "-", "pm0"}], ")"}], " ", "pm0", " ", 
             RowBox[{"(", 
              RowBox[{
               RowBox[{"-", "1"}], "+", "s"}], ")"}]}], "+", 
            RowBox[{
             SuperscriptBox["pm0", "2"], " ", 
             RowBox[{"(", 
              RowBox[{
               RowBox[{"-", "1"}], "+", "s"}], ")"}]}]}], ")"}]}], "-", 
         RowBox[{
          RowBox[{"(", 
           RowBox[{
            RowBox[{
             RowBox[{"(", 
              RowBox[{"1", "-", "pm0"}], ")"}], " ", 
             RowBox[{"(", 
              RowBox[{
               SuperscriptBox[
                RowBox[{"(", 
                 RowBox[{"1", "-", "pm0"}], ")"}], "2"], "+", 
               RowBox[{
                RowBox[{"(", 
                 RowBox[{"1", "-", "pm0"}], ")"}], " ", "pm0"}]}], ")"}]}], 
            "+", 
            RowBox[{"pm0", " ", 
             RowBox[{"(", 
              RowBox[{
               SuperscriptBox[
                RowBox[{"(", 
                 RowBox[{"1", "-", "pm0"}], ")"}], "2"], "+", 
               RowBox[{
                RowBox[{"(", 
                 RowBox[{"1", "-", "pm0"}], ")"}], " ", "pm0"}]}], ")"}]}]}], 
           ")"}], " ", "r", " ", 
          RowBox[{"(", 
           RowBox[{
            RowBox[{"-", "1"}], "+", "s"}], ")"}]}]}], ")"}]}], 
      RowBox[{
       FractionBox["1", "2"], " ", 
       RowBox[{"(", 
        RowBox[{
         RowBox[{"-", "pm0"}], "-", 
         RowBox[{
          RowBox[{"(", 
           RowBox[{
            SuperscriptBox[
             RowBox[{"(", 
              RowBox[{"1", "-", "pm0"}], ")"}], "2"], "+", 
            RowBox[{
             RowBox[{"(", 
              RowBox[{"1", "-", "pm0"}], ")"}], " ", "pm0"}]}], ")"}], " ", 
          "r", " ", 
          RowBox[{"(", 
           RowBox[{
            RowBox[{"-", "1"}], "+", "s"}], ")"}]}], "+", 
         RowBox[{
          RowBox[{"(", 
           RowBox[{
            RowBox[{
             SuperscriptBox[
              RowBox[{"(", 
               RowBox[{"1", "-", "pm0"}], ")"}], "2"], " ", "pm0"}], "+", 
            RowBox[{"2", " ", 
             RowBox[{"(", 
              RowBox[{"1", "-", "pm0"}], ")"}], " ", 
             SuperscriptBox["pm0", "2"]}], "+", 
            SuperscriptBox["pm0", "3"]}], ")"}], " ", "s"}]}], ")"}]}]},
     {
      FractionBox["pm0", "2"], 
      FractionBox["pm0", "2"], 
      RowBox[{
       FractionBox[
        RowBox[{"1", "-", "pm0"}], "2"], "+", "pm0"}], 
      RowBox[{
       FractionBox[
        RowBox[{"1", "-", "pm0"}], "2"], "+", "pm0"}], 
      RowBox[{
       RowBox[{"(", 
        RowBox[{
         RowBox[{"-", "1"}], "+", "k"}], ")"}], " ", "pm0", " ", 
       RowBox[{"(", 
        RowBox[{
         RowBox[{"-", "1"}], "+", "r"}], ")"}]}], 
      RowBox[{
       RowBox[{"(", 
        RowBox[{
         RowBox[{"-", "1"}], "+", "k"}], ")"}], " ", "pm0", " ", 
       RowBox[{"(", 
        RowBox[{
         RowBox[{"-", "1"}], "+", "r"}], ")"}]}], 
      RowBox[{"-", 
       RowBox[{"(", 
        RowBox[{
         RowBox[{"(", 
          RowBox[{
           RowBox[{"-", "1"}], "+", "k"}], ")"}], " ", 
         RowBox[{"(", 
          RowBox[{"pm0", "+", 
           RowBox[{
            RowBox[{"(", 
             RowBox[{"1", "-", "pm0"}], ")"}], " ", "r"}]}], ")"}]}], ")"}]}], 
      RowBox[{"-", 
       RowBox[{"(", 
        RowBox[{
         RowBox[{"(", 
          RowBox[{
           RowBox[{"-", "1"}], "+", "k"}], ")"}], " ", 
         RowBox[{"(", 
          RowBox[{"pm0", "+", 
           RowBox[{
            RowBox[{"(", 
             RowBox[{"1", "-", "pm0"}], ")"}], " ", "r"}]}], ")"}]}], ")"}]}]},
     {"0", "0", "0", "0", 
      RowBox[{
       FractionBox["1", "2"], " ", 
       RowBox[{"(", 
        RowBox[{
         RowBox[{"-", 
          RowBox[{"(", 
           RowBox[{
            RowBox[{"(", 
             RowBox[{"1", "-", "pm0"}], ")"}], " ", 
            RowBox[{"(", 
             RowBox[{
              RowBox[{"-", "1"}], "+", "s"}], ")"}]}], ")"}]}], "-", 
         RowBox[{"pm0", " ", 
          RowBox[{"(", 
           RowBox[{
            RowBox[{"-", "1"}], "+", "r", "+", "s", "-", 
            RowBox[{"r", " ", "s"}]}], ")"}]}]}], ")"}]}], 
      RowBox[{
       FractionBox["1", "2"], " ", 
       RowBox[{"(", 
        RowBox[{
         RowBox[{"-", 
          RowBox[{"(", 
           RowBox[{
            RowBox[{"(", 
             RowBox[{"1", "-", "pm0"}], ")"}], " ", 
            RowBox[{"(", 
             RowBox[{
              RowBox[{"-", "1"}], "+", "s"}], ")"}]}], ")"}]}], "-", 
         RowBox[{"pm0", " ", 
          RowBox[{"(", 
           RowBox[{
            RowBox[{"-", "1"}], "+", "r", "+", "s", "-", 
            RowBox[{"r", " ", "s"}]}], ")"}]}]}], ")"}]}], 
      RowBox[{
       RowBox[{"-", 
        FractionBox["1", "2"]}], " ", 
       RowBox[{"(", 
        RowBox[{
         RowBox[{
          RowBox[{"(", 
           RowBox[{"1", "-", "pm0"}], ")"}], " ", 
          RowBox[{"(", 
           RowBox[{
            SuperscriptBox[
             RowBox[{"(", 
              RowBox[{"1", "-", "pm0"}], ")"}], "2"], "+", 
            RowBox[{
             RowBox[{"(", 
              RowBox[{"1", "-", "pm0"}], ")"}], " ", "pm0"}]}], ")"}]}], "+", 
         RowBox[{"pm0", " ", 
          RowBox[{"(", 
           RowBox[{
            SuperscriptBox[
             RowBox[{"(", 
              RowBox[{"1", "-", "pm0"}], ")"}], "2"], "+", 
            RowBox[{
             RowBox[{"(", 
              RowBox[{"1", "-", "pm0"}], ")"}], " ", "pm0"}]}], ")"}]}]}], 
        ")"}], " ", "r", " ", 
       RowBox[{"(", 
        RowBox[{
         RowBox[{"-", "1"}], "+", "s"}], ")"}]}], 
      RowBox[{
       RowBox[{"-", 
        FractionBox["1", "2"]}], " ", 
       RowBox[{"(", 
        RowBox[{
         SuperscriptBox[
          RowBox[{"(", 
           RowBox[{"1", "-", "pm0"}], ")"}], "2"], "+", 
         RowBox[{
          RowBox[{"(", 
           RowBox[{"1", "-", "pm0"}], ")"}], " ", "pm0"}]}], ")"}], " ", "r", 
       " ", 
       RowBox[{"(", 
        RowBox[{
         RowBox[{"-", "1"}], "+", "s"}], ")"}]}]},
     {"0", "0", "0", "0", 
      RowBox[{"1", "-", 
       RowBox[{"k", " ", 
        RowBox[{"(", 
         RowBox[{"1", "-", "pm0"}], ")"}]}], "-", "pm0", "+", 
       RowBox[{"k", " ", 
        RowBox[{"(", 
         RowBox[{"pm0", "-", 
          RowBox[{"pm0", " ", "r"}]}], ")"}]}]}], 
      RowBox[{"1", "-", 
       RowBox[{"k", " ", 
        RowBox[{"(", 
         RowBox[{"1", "-", "pm0"}], ")"}]}], "-", "pm0", "+", 
       RowBox[{"k", " ", 
        RowBox[{"(", 
         RowBox[{"pm0", "-", 
          RowBox[{"pm0", " ", "r"}]}], ")"}]}]}], 
      RowBox[{"k", " ", 
       RowBox[{"(", 
        RowBox[{"1", "-", "pm0"}], ")"}], " ", "r"}], 
      RowBox[{"k", " ", 
       RowBox[{"(", 
        RowBox[{"1", "-", "pm0"}], ")"}], " ", "r"}]},
     {"0", "0", "0", "0", 
      RowBox[{
       RowBox[{"-", 
        FractionBox["1", "2"]}], " ", 
       RowBox[{"(", 
        RowBox[{
         RowBox[{
          RowBox[{"(", 
           RowBox[{"1", "-", "pm0"}], ")"}], " ", 
          RowBox[{"(", 
           RowBox[{
            RowBox[{
             RowBox[{"(", 
              RowBox[{"1", "-", "pm0"}], ")"}], " ", "pm0"}], "+", 
            SuperscriptBox["pm0", "2"]}], ")"}]}], "+", 
         RowBox[{"pm0", " ", 
          RowBox[{"(", 
           RowBox[{
            RowBox[{
             RowBox[{"(", 
              RowBox[{"1", "-", "pm0"}], ")"}], " ", "pm0"}], "+", 
            SuperscriptBox["pm0", "2"]}], ")"}]}]}], ")"}], " ", "r", " ", 
       RowBox[{"(", 
        RowBox[{
         RowBox[{"-", "1"}], "+", "s"}], ")"}]}], 
      RowBox[{
       FractionBox["1", "2"], " ", 
       RowBox[{"(", 
        RowBox[{
         RowBox[{"-", 
          RowBox[{"(", 
           RowBox[{
            RowBox[{"(", 
             RowBox[{"1", "-", "pm0"}], ")"}], " ", "pm0"}], ")"}]}], "-", 
         SuperscriptBox["pm0", "2"]}], ")"}], " ", "r", " ", 
       RowBox[{"(", 
        RowBox[{
         RowBox[{"-", "1"}], "+", "s"}], ")"}]}], 
      RowBox[{
       FractionBox["1", "2"], " ", 
       RowBox[{"(", 
        RowBox[{"pm0", "+", 
         RowBox[{
          RowBox[{"(", 
           RowBox[{"1", "-", "pm0"}], ")"}], " ", 
          RowBox[{"(", 
           RowBox[{
            RowBox[{"-", "1"}], "+", "r"}], ")"}], " ", 
          RowBox[{"(", 
           RowBox[{
            RowBox[{"-", "1"}], "+", "s"}], ")"}]}], "-", 
         RowBox[{"pm0", " ", "s"}]}], ")"}]}], 
      RowBox[{
       FractionBox["1", "2"], " ", 
       RowBox[{"(", 
        RowBox[{"pm0", "+", 
         RowBox[{
          RowBox[{"(", 
           RowBox[{"1", "-", "pm0"}], ")"}], " ", 
          RowBox[{"(", 
           RowBox[{
            RowBox[{"-", "1"}], "+", "r"}], ")"}], " ", 
          RowBox[{"(", 
           RowBox[{
            RowBox[{"-", "1"}], "+", "s"}], ")"}]}], "-", 
         RowBox[{"pm0", " ", "s"}]}], ")"}]}]},
     {"0", "0", "0", "0", 
      RowBox[{"k", " ", "pm0", " ", "r"}], 
      RowBox[{"k", " ", "pm0", " ", "r"}], 
      RowBox[{"k", " ", 
       RowBox[{"(", 
        RowBox[{"1", "-", 
         RowBox[{
          RowBox[{"(", 
           RowBox[{"1", "-", "pm0"}], ")"}], " ", "r"}]}], ")"}]}], 
      RowBox[{"k", " ", 
       RowBox[{"(", 
        RowBox[{"1", "-", 
         RowBox[{
          RowBox[{"(", 
           RowBox[{"1", "-", "pm0"}], ")"}], " ", "r"}]}], ")"}]}]}
    },
    GridBoxAlignment->{"Columns" -> {{Center}}, "Rows" -> {{Baseline}}},
    GridBoxSpacings->{"Columns" -> {
        Offset[0.27999999999999997`], {
         Offset[0.7]}, 
        Offset[0.27999999999999997`]}, "Rows" -> {
        Offset[0.2], {
         Offset[0.4]}, 
        Offset[0.2]}}], "\[NoBreak]", ")"}],
  Function[BoxForm`e$, 
   MatrixForm[BoxForm`e$]]]], "Output",
 CellChangeTimes->{3.7320584461893744`*^9, 3.732058521968367*^9, 
  3.732058703374083*^9, 3.732121858263115*^9, 3.732208341092924*^9, 
  3.871757298311769*^9, 3.874746366160591*^9, 3.874841710926547*^9},
 CellLabel->
  "Out[2307]//MatrixForm=",ExpressionUUID->"90fc14e2-3364-4010-8cb0-\
585342026033"]
}, Open  ]],

Cell[BoxData[
 RowBox[{
  RowBox[{"Jres1b", " ", "=", " ", GridBox[{
     {
      RowBox[{
       FractionBox["1", "2"], " ", 
       RowBox[{"(", 
        RowBox[{
         RowBox[{"2", " ", 
          RowBox[{"(", 
           RowBox[{"1", "-", "pm0"}], ")"}]}], "+", "pm0", "-", 
         RowBox[{
          RowBox[{"(", 
           RowBox[{"1", "-", "pm0"}], ")"}], " ", "pm0"}], "-", 
         RowBox[{
          RowBox[{"(", 
           RowBox[{"1", "-", "pm0"}], ")"}], " ", 
          RowBox[{"(", 
           RowBox[{
            RowBox[{"2", " ", 
             RowBox[{"(", 
              RowBox[{"1", "-", "pm0"}], ")"}]}], "+", "pm0"}], ")"}]}]}], 
        ")"}]}], 
      RowBox[{
       RowBox[{
        FractionBox["1", "2"], " ", 
        RowBox[{"(", 
         RowBox[{
          RowBox[{"2", " ", 
           RowBox[{"(", 
            RowBox[{"1", "-", "pm0"}], ")"}]}], "+", "pm0"}], ")"}]}], "+", 
       RowBox[{
        FractionBox["1", "2"], " ", 
        RowBox[{"(", 
         RowBox[{
          RowBox[{"-", 
           RowBox[{"(", 
            RowBox[{
             RowBox[{"(", 
              RowBox[{"1", "-", "pm0"}], ")"}], " ", "pm0"}], ")"}]}], "-", 
          RowBox[{
           RowBox[{"(", 
            RowBox[{"1", "-", "pm0"}], ")"}], " ", 
           RowBox[{"(", 
            RowBox[{
             RowBox[{"2", " ", 
              RowBox[{"(", 
               RowBox[{"1", "-", "pm0"}], ")"}]}], "+", "pm0"}], ")"}]}]}], 
         ")"}]}]}], 
      RowBox[{
       FractionBox["1", "2"], " ", 
       RowBox[{"(", 
        RowBox[{
         RowBox[{"-", "1"}], "+", "pm0"}], ")"}]}], 
      RowBox[{
       FractionBox["1", "2"], " ", 
       RowBox[{"(", 
        RowBox[{
         RowBox[{"-", 
          SuperscriptBox[
           RowBox[{"(", 
            RowBox[{"1", "-", "pm0"}], ")"}], "3"]}], "-", 
         RowBox[{"2", " ", 
          SuperscriptBox[
           RowBox[{"(", 
            RowBox[{"1", "-", "pm0"}], ")"}], "2"], " ", "pm0"}], "-", 
         RowBox[{
          RowBox[{"(", 
           RowBox[{"1", "-", "pm0"}], ")"}], " ", 
          SuperscriptBox["pm0", "2"]}]}], ")"}]}]},
     {
      RowBox[{"1", "-", 
       FractionBox["pm0", "2"]}], 
      RowBox[{"1", "-", 
       FractionBox["pm0", "2"]}], 
      FractionBox[
       RowBox[{"1", "-", "pm0"}], "2"], 
      FractionBox[
       RowBox[{"1", "-", "pm0"}], "2"]},
     {
      RowBox[{"-", 
       FractionBox["pm0", "2"]}], 
      RowBox[{
       FractionBox["1", "2"], " ", 
       RowBox[{"(", 
        RowBox[{
         RowBox[{
          RowBox[{"-", 
           SuperscriptBox[
            RowBox[{"(", 
             RowBox[{"1", "-", "pm0"}], ")"}], "2"]}], " ", "pm0"}], "-", 
         RowBox[{"2", " ", 
          RowBox[{"(", 
           RowBox[{"1", "-", "pm0"}], ")"}], " ", 
          SuperscriptBox["pm0", "2"]}], "-", 
         SuperscriptBox["pm0", "3"]}], ")"}]}], 
      RowBox[{
       FractionBox["1", "2"], " ", 
       RowBox[{"(", 
        RowBox[{"1", "+", "pm0", "-", 
         RowBox[{
          RowBox[{"(", 
           RowBox[{"1", "-", "pm0"}], ")"}], " ", "pm0"}], "-", 
         RowBox[{"pm0", " ", 
          RowBox[{"(", 
           RowBox[{"1", "+", "pm0"}], ")"}]}]}], ")"}]}], 
      RowBox[{
       FractionBox["1", "2"], " ", 
       RowBox[{"(", 
        RowBox[{"1", "+", "pm0", "-", 
         RowBox[{
          RowBox[{"(", 
           RowBox[{"1", "-", "pm0"}], ")"}], " ", "pm0"}], "-", 
         RowBox[{"pm0", " ", 
          RowBox[{"(", 
           RowBox[{"1", "+", "pm0"}], ")"}]}]}], ")"}]}]},
     {
      FractionBox["pm0", "2"], 
      FractionBox["pm0", "2"], 
      RowBox[{
       FractionBox[
        RowBox[{"1", "-", "pm0"}], "2"], "+", "pm0"}], 
      RowBox[{
       FractionBox[
        RowBox[{"1", "-", "pm0"}], "2"], "+", "pm0"}]}
    },
    GridBoxAlignment->{
     "Columns" -> {{Center}}, "ColumnsIndexed" -> {}, "Rows" -> {{Baseline}}, 
      "RowsIndexed" -> {}},
    GridBoxSpacings->{"Columns" -> {
        Offset[0.27999999999999997`], {
         Offset[0.7]}, 
        Offset[0.27999999999999997`]}, "ColumnsIndexed" -> {}, "Rows" -> {
        Offset[0.2], {
         Offset[0.4]}, 
        Offset[0.2]}, "RowsIndexed" -> {}}]}], ";"}]], "Input",
 CellChangeTimes->{{3.7320584091000814`*^9, 3.732058416484972*^9}, {
   3.732058477204623*^9, 3.7320585132187033`*^9}, 3.871757309793603*^9, 
   3.8750364726204*^9},ExpressionUUID->"e406121f-6b3a-4ac0-bafe-b45b2c2a7c53"],

Cell[CellGroupData[{

Cell[BoxData[
 RowBox[{"Eigenvalues", "[", "Jres1b", "]"}]], "Input",
 CellChangeTimes->{{3.7320584215043926`*^9, 3.732058426777454*^9}, {
   3.732058530043197*^9, 3.732058530259901*^9}, 
   3.875036476378166*^9},ExpressionUUID->"935c5a00-21a1-4d39-8bfa-\
155d78554f3a"],

Cell[BoxData[
 RowBox[{"{", 
  RowBox[{"1", ",", "1", ",", "0", ",", "0"}], "}"}]], "Output",
 CellChangeTimes->{3.7320584295567455`*^9, 3.732058530964937*^9, 
  3.7320587116401243`*^9, 3.7321218582961187`*^9, 3.732208341122925*^9, 
  3.8717573153142*^9, 3.874746376890671*^9, 3.874841710947605*^9},
 CellLabel->
  "Out[2309]=",ExpressionUUID->"de91a29b-e2ee-4fc5-8037-0e6b3cec8f21"]
}, Open  ]],

Cell[BoxData[
 RowBox[{
  RowBox[{"Jmut1b", " ", "=", " ", GridBox[{
     {
      RowBox[{
       FractionBox["1", "2"], " ", 
       RowBox[{"(", 
        RowBox[{
         RowBox[{"-", 
          RowBox[{"(", 
           RowBox[{
            RowBox[{"(", 
             RowBox[{"1", "-", "pm0"}], ")"}], " ", 
            RowBox[{"(", 
             RowBox[{
              RowBox[{"-", "1"}], "+", "s"}], ")"}]}], ")"}]}], "-", 
         RowBox[{"pm0", " ", 
          RowBox[{"(", 
           RowBox[{
            RowBox[{"-", "1"}], "+", "r", "+", "s", "-", 
            RowBox[{"r", " ", "s"}]}], ")"}]}]}], ")"}]}], 
      RowBox[{
       FractionBox["1", "2"], " ", 
       RowBox[{"(", 
        RowBox[{
         RowBox[{"-", 
          RowBox[{"(", 
           RowBox[{
            RowBox[{"(", 
             RowBox[{"1", "-", "pm0"}], ")"}], " ", 
            RowBox[{"(", 
             RowBox[{
              RowBox[{"-", "1"}], "+", "s"}], ")"}]}], ")"}]}], "-", 
         RowBox[{"pm0", " ", 
          RowBox[{"(", 
           RowBox[{
            RowBox[{"-", "1"}], "+", "r", "+", "s", "-", 
            RowBox[{"r", " ", "s"}]}], ")"}]}]}], ")"}]}], 
      RowBox[{
       RowBox[{"-", 
        FractionBox["1", "2"]}], " ", 
       RowBox[{"(", 
        RowBox[{
         RowBox[{
          RowBox[{"(", 
           RowBox[{"1", "-", "pm0"}], ")"}], " ", 
          RowBox[{"(", 
           RowBox[{
            SuperscriptBox[
             RowBox[{"(", 
              RowBox[{"1", "-", "pm0"}], ")"}], "2"], "+", 
            RowBox[{
             RowBox[{"(", 
              RowBox[{"1", "-", "pm0"}], ")"}], " ", "pm0"}]}], ")"}]}], "+", 
         RowBox[{"pm0", " ", 
          RowBox[{"(", 
           RowBox[{
            SuperscriptBox[
             RowBox[{"(", 
              RowBox[{"1", "-", "pm0"}], ")"}], "2"], "+", 
            RowBox[{
             RowBox[{"(", 
              RowBox[{"1", "-", "pm0"}], ")"}], " ", "pm0"}]}], ")"}]}]}], 
        ")"}], " ", "r", " ", 
       RowBox[{"(", 
        RowBox[{
         RowBox[{"-", "1"}], "+", "s"}], ")"}]}], 
      RowBox[{
       RowBox[{"-", 
        FractionBox["1", "2"]}], " ", 
       RowBox[{"(", 
        RowBox[{
         SuperscriptBox[
          RowBox[{"(", 
           RowBox[{"1", "-", "pm0"}], ")"}], "2"], "+", 
         RowBox[{
          RowBox[{"(", 
           RowBox[{"1", "-", "pm0"}], ")"}], " ", "pm0"}]}], ")"}], " ", "r", 
       " ", 
       RowBox[{"(", 
        RowBox[{
         RowBox[{"-", "1"}], "+", "s"}], ")"}]}]},
     {
      RowBox[{"1", "-", 
       RowBox[{"k", " ", 
        RowBox[{"(", 
         RowBox[{"1", "-", "pm0"}], ")"}]}], "-", "pm0", "+", 
       RowBox[{"k", " ", 
        RowBox[{"(", 
         RowBox[{"pm0", "-", 
          RowBox[{"pm0", " ", "r"}]}], ")"}]}]}], 
      RowBox[{"1", "-", 
       RowBox[{"k", " ", 
        RowBox[{"(", 
         RowBox[{"1", "-", "pm0"}], ")"}]}], "-", "pm0", "+", 
       RowBox[{"k", " ", 
        RowBox[{"(", 
         RowBox[{"pm0", "-", 
          RowBox[{"pm0", " ", "r"}]}], ")"}]}]}], 
      RowBox[{"k", " ", 
       RowBox[{"(", 
        RowBox[{"1", "-", "pm0"}], ")"}], " ", "r"}], 
      RowBox[{"k", " ", 
       RowBox[{"(", 
        RowBox[{"1", "-", "pm0"}], ")"}], " ", "r"}]},
     {
      RowBox[{
       RowBox[{"-", 
        FractionBox["1", "2"]}], " ", 
       RowBox[{"(", 
        RowBox[{
         RowBox[{
          RowBox[{"(", 
           RowBox[{"1", "-", "pm0"}], ")"}], " ", 
          RowBox[{"(", 
           RowBox[{
            RowBox[{
             RowBox[{"(", 
              RowBox[{"1", "-", "pm0"}], ")"}], " ", "pm0"}], "+", 
            SuperscriptBox["pm0", "2"]}], ")"}]}], "+", 
         RowBox[{"pm0", " ", 
          RowBox[{"(", 
           RowBox[{
            RowBox[{
             RowBox[{"(", 
              RowBox[{"1", "-", "pm0"}], ")"}], " ", "pm0"}], "+", 
            SuperscriptBox["pm0", "2"]}], ")"}]}]}], ")"}], " ", "r", " ", 
       RowBox[{"(", 
        RowBox[{
         RowBox[{"-", "1"}], "+", "s"}], ")"}]}], 
      RowBox[{
       FractionBox["1", "2"], " ", 
       RowBox[{"(", 
        RowBox[{
         RowBox[{"-", 
          RowBox[{"(", 
           RowBox[{
            RowBox[{"(", 
             RowBox[{"1", "-", "pm0"}], ")"}], " ", "pm0"}], ")"}]}], "-", 
         SuperscriptBox["pm0", "2"]}], ")"}], " ", "r", " ", 
       RowBox[{"(", 
        RowBox[{
         RowBox[{"-", "1"}], "+", "s"}], ")"}]}], 
      RowBox[{
       FractionBox["1", "2"], " ", 
       RowBox[{"(", 
        RowBox[{"pm0", "+", 
         RowBox[{
          RowBox[{"(", 
           RowBox[{"1", "-", "pm0"}], ")"}], " ", 
          RowBox[{"(", 
           RowBox[{
            RowBox[{"-", "1"}], "+", "r"}], ")"}], " ", 
          RowBox[{"(", 
           RowBox[{
            RowBox[{"-", "1"}], "+", "s"}], ")"}]}], "-", 
         RowBox[{"pm0", " ", "s"}]}], ")"}]}], 
      RowBox[{
       FractionBox["1", "2"], " ", 
       RowBox[{"(", 
        RowBox[{"pm0", "+", 
         RowBox[{
          RowBox[{"(", 
           RowBox[{"1", "-", "pm0"}], ")"}], " ", 
          RowBox[{"(", 
           RowBox[{
            RowBox[{"-", "1"}], "+", "r"}], ")"}], " ", 
          RowBox[{"(", 
           RowBox[{
            RowBox[{"-", "1"}], "+", "s"}], ")"}]}], "-", 
         RowBox[{"pm0", " ", "s"}]}], ")"}]}]},
     {
      RowBox[{"k", " ", "pm0", " ", "r"}], 
      RowBox[{"k", " ", "pm0", " ", "r"}], 
      RowBox[{"k", " ", 
       RowBox[{"(", 
        RowBox[{"1", "-", 
         RowBox[{
          RowBox[{"(", 
           RowBox[{"1", "-", "pm0"}], ")"}], " ", "r"}]}], ")"}]}], 
      RowBox[{"k", " ", 
       RowBox[{"(", 
        RowBox[{"1", "-", 
         RowBox[{
          RowBox[{"(", 
           RowBox[{"1", "-", "pm0"}], ")"}], " ", "r"}]}], ")"}]}]}
    },
    GridBoxAlignment->{
     "Columns" -> {{Center}}, "ColumnsIndexed" -> {}, "Rows" -> {{Baseline}}, 
      "RowsIndexed" -> {}},
    GridBoxSpacings->{"Columns" -> {
        Offset[0.27999999999999997`], {
         Offset[0.7]}, 
        Offset[0.27999999999999997`]}, "ColumnsIndexed" -> {}, "Rows" -> {
        Offset[0.2], {
         Offset[0.4]}, 
        Offset[0.2]}, "RowsIndexed" -> {}}]}], ";"}]], "Input",
 CellChangeTimes->{{3.7320584327216315`*^9, 3.7320585195013256`*^9}, 
   3.7320587193860455`*^9, 3.871757333001554*^9, 
   3.875036478030513*^9},ExpressionUUID->"7cdb8d46-e38b-4bb4-8777-\
45f43f3ef77f"],

Cell[CellGroupData[{

Cell[BoxData[
 RowBox[{
  RowBox[{"Eigenvalues", "[", "Jmut1b", "]"}], "//", "Simplify"}]], "Input",
 CellChangeTimes->{{3.7320584872949038`*^9, 3.7320584912198668`*^9}, {
   3.7320585342863655`*^9, 3.7320585345126443`*^9}, {3.871757339681471*^9, 
   3.871757341502748*^9}, 
   3.875036480153994*^9},ExpressionUUID->"0e52b796-285f-4877-a05a-\
571d15a02d1f"],

Cell[BoxData[
 RowBox[{"{", 
  RowBox[{"0", ",", "0", ",", 
   RowBox[{
    FractionBox["1", "4"], " ", 
    RowBox[{"(", 
     RowBox[{"4", "-", 
      RowBox[{"2", " ", "pm0"}], "+", 
      RowBox[{"4", " ", "k", " ", "pm0"}], "-", "r", "-", 
      RowBox[{"2", " ", "k", " ", "r"}], "-", 
      RowBox[{"2", " ", "s"}], "+", 
      RowBox[{"r", " ", "s"}], "-", 
      RowBox[{"\[Sqrt]", 
       RowBox[{"(", 
        RowBox[{
         RowBox[{
          RowBox[{"-", "4"}], " ", 
          SuperscriptBox["k", "2"], " ", 
          RowBox[{"(", 
           RowBox[{
            RowBox[{"pm0", " ", 
             RowBox[{"(", 
              RowBox[{"8", "-", 
               RowBox[{"12", " ", "r"}]}], ")"}]}], "-", 
            SuperscriptBox[
             RowBox[{"(", 
              RowBox[{
               RowBox[{"-", "2"}], "+", "r"}], ")"}], "2"], "+", 
            RowBox[{
             SuperscriptBox["pm0", "2"], " ", 
             RowBox[{"(", 
              RowBox[{
               RowBox[{"-", "4"}], "+", 
               RowBox[{"8", " ", "r"}]}], ")"}]}]}], ")"}]}], "+", 
         RowBox[{
          SuperscriptBox["pm0", "2"], " ", 
          RowBox[{"(", 
           RowBox[{"4", "-", 
            RowBox[{"8", " ", "r", " ", 
             RowBox[{"(", 
              RowBox[{
               RowBox[{"-", "1"}], "+", "s"}], ")"}]}]}], ")"}]}], "+", 
         RowBox[{"4", " ", "pm0", " ", 
          RowBox[{"(", 
           RowBox[{
            RowBox[{"-", "2"}], "+", 
            RowBox[{"3", " ", "r", " ", 
             RowBox[{"(", 
              RowBox[{
               RowBox[{"-", "1"}], "+", "s"}], ")"}]}]}], ")"}]}], "+", 
         SuperscriptBox[
          RowBox[{"(", 
           RowBox[{"2", "+", "r", "-", 
            RowBox[{"r", " ", "s"}]}], ")"}], "2"], "+", 
         RowBox[{"4", " ", "k", " ", 
          RowBox[{"(", 
           RowBox[{
            RowBox[{"-", 
             RowBox[{"(", 
              RowBox[{
               RowBox[{"(", 
                RowBox[{
                 RowBox[{"-", "2"}], "+", "r"}], ")"}], " ", 
               RowBox[{"(", 
                RowBox[{
                 RowBox[{"-", "2"}], "+", 
                 RowBox[{"r", " ", 
                  RowBox[{"(", 
                   RowBox[{
                    RowBox[{"-", "1"}], "+", "s"}], ")"}]}]}], ")"}]}], 
              ")"}]}], "+", 
            RowBox[{"pm0", " ", 
             RowBox[{"(", 
              RowBox[{"8", "-", 
               RowBox[{"6", " ", "r", " ", "s"}]}], ")"}]}], "+", 
            RowBox[{"4", " ", 
             SuperscriptBox["pm0", "2"], " ", 
             RowBox[{"(", 
              RowBox[{
               RowBox[{"-", "1"}], "+", 
               RowBox[{"r", " ", "s"}]}], ")"}]}]}], ")"}]}]}], ")"}]}]}], 
     ")"}]}], ",", 
   RowBox[{
    FractionBox["1", "4"], " ", 
    RowBox[{"(", 
     RowBox[{"4", "-", 
      RowBox[{"2", " ", "pm0"}], "+", 
      RowBox[{"4", " ", "k", " ", "pm0"}], "-", "r", "-", 
      RowBox[{"2", " ", "k", " ", "r"}], "-", 
      RowBox[{"2", " ", "s"}], "+", 
      RowBox[{"r", " ", "s"}], "+", 
      RowBox[{"\[Sqrt]", 
       RowBox[{"(", 
        RowBox[{
         RowBox[{
          RowBox[{"-", "4"}], " ", 
          SuperscriptBox["k", "2"], " ", 
          RowBox[{"(", 
           RowBox[{
            RowBox[{"pm0", " ", 
             RowBox[{"(", 
              RowBox[{"8", "-", 
               RowBox[{"12", " ", "r"}]}], ")"}]}], "-", 
            SuperscriptBox[
             RowBox[{"(", 
              RowBox[{
               RowBox[{"-", "2"}], "+", "r"}], ")"}], "2"], "+", 
            RowBox[{
             SuperscriptBox["pm0", "2"], " ", 
             RowBox[{"(", 
              RowBox[{
               RowBox[{"-", "4"}], "+", 
               RowBox[{"8", " ", "r"}]}], ")"}]}]}], ")"}]}], "+", 
         RowBox[{
          SuperscriptBox["pm0", "2"], " ", 
          RowBox[{"(", 
           RowBox[{"4", "-", 
            RowBox[{"8", " ", "r", " ", 
             RowBox[{"(", 
              RowBox[{
               RowBox[{"-", "1"}], "+", "s"}], ")"}]}]}], ")"}]}], "+", 
         RowBox[{"4", " ", "pm0", " ", 
          RowBox[{"(", 
           RowBox[{
            RowBox[{"-", "2"}], "+", 
            RowBox[{"3", " ", "r", " ", 
             RowBox[{"(", 
              RowBox[{
               RowBox[{"-", "1"}], "+", "s"}], ")"}]}]}], ")"}]}], "+", 
         SuperscriptBox[
          RowBox[{"(", 
           RowBox[{"2", "+", "r", "-", 
            RowBox[{"r", " ", "s"}]}], ")"}], "2"], "+", 
         RowBox[{"4", " ", "k", " ", 
          RowBox[{"(", 
           RowBox[{
            RowBox[{"-", 
             RowBox[{"(", 
              RowBox[{
               RowBox[{"(", 
                RowBox[{
                 RowBox[{"-", "2"}], "+", "r"}], ")"}], " ", 
               RowBox[{"(", 
                RowBox[{
                 RowBox[{"-", "2"}], "+", 
                 RowBox[{"r", " ", 
                  RowBox[{"(", 
                   RowBox[{
                    RowBox[{"-", "1"}], "+", "s"}], ")"}]}]}], ")"}]}], 
              ")"}]}], "+", 
            RowBox[{"pm0", " ", 
             RowBox[{"(", 
              RowBox[{"8", "-", 
               RowBox[{"6", " ", "r", " ", "s"}]}], ")"}]}], "+", 
            RowBox[{"4", " ", 
             SuperscriptBox["pm0", "2"], " ", 
             RowBox[{"(", 
              RowBox[{
               RowBox[{"-", "1"}], "+", 
               RowBox[{"r", " ", "s"}]}], ")"}]}]}], ")"}]}]}], ")"}]}]}], 
     ")"}]}]}], "}"}]], "Output",
 CellChangeTimes->{
  3.7320584924980717`*^9, {3.7320585350069566`*^9, 3.732058540003228*^9}, 
   3.732058724266511*^9, 3.732121858335139*^9, 3.732208341149925*^9, {
   3.871757337349846*^9, 3.871757341994857*^9}, 3.874746384100051*^9, 
   3.874841711125259*^9},
 CellLabel->
  "Out[2311]=",ExpressionUUID->"c07a9bea-ef97-4819-b94d-97398dc91849"]
}, Open  ]],

Cell[BoxData[
 RowBox[{
  RowBox[{"Jmut1bEigenvalueI", " ", "=", 
   RowBox[{
    FractionBox["1", "4"], " ", 
    RowBox[{"(", 
     RowBox[{"4", "-", 
      RowBox[{"2", " ", "pm0"}], "+", 
      RowBox[{"4", " ", "k", " ", "pm0"}], "-", "r", "-", 
      RowBox[{"2", " ", "k", " ", "r"}], "-", 
      RowBox[{"2", " ", "s"}], "+", 
      RowBox[{"r", " ", "s"}], "-", 
      RowBox[{"\[Sqrt]", 
       RowBox[{"(", 
        RowBox[{
         RowBox[{
          RowBox[{"-", "4"}], " ", 
          SuperscriptBox["k", "2"], " ", 
          RowBox[{"(", 
           RowBox[{
            RowBox[{"pm0", " ", 
             RowBox[{"(", 
              RowBox[{"8", "-", 
               RowBox[{"12", " ", "r"}]}], ")"}]}], "-", 
            SuperscriptBox[
             RowBox[{"(", 
              RowBox[{
               RowBox[{"-", "2"}], "+", "r"}], ")"}], "2"], "+", 
            RowBox[{
             SuperscriptBox["pm0", "2"], " ", 
             RowBox[{"(", 
              RowBox[{
               RowBox[{"-", "4"}], "+", 
               RowBox[{"8", " ", "r"}]}], ")"}]}]}], ")"}]}], "+", 
         RowBox[{
          SuperscriptBox["pm0", "2"], " ", 
          RowBox[{"(", 
           RowBox[{"4", "-", 
            RowBox[{"8", " ", "r", " ", 
             RowBox[{"(", 
              RowBox[{
               RowBox[{"-", "1"}], "+", "s"}], ")"}]}]}], ")"}]}], "+", 
         RowBox[{"4", " ", "pm0", " ", 
          RowBox[{"(", 
           RowBox[{
            RowBox[{"-", "2"}], "+", 
            RowBox[{"3", " ", "r", " ", 
             RowBox[{"(", 
              RowBox[{
               RowBox[{"-", "1"}], "+", "s"}], ")"}]}]}], ")"}]}], "+", 
         SuperscriptBox[
          RowBox[{"(", 
           RowBox[{"2", "+", "r", "-", 
            RowBox[{"r", " ", "s"}]}], ")"}], "2"], "+", 
         RowBox[{"4", " ", "k", " ", 
          RowBox[{"(", 
           RowBox[{
            RowBox[{"-", 
             RowBox[{"(", 
              RowBox[{
               RowBox[{"(", 
                RowBox[{
                 RowBox[{"-", "2"}], "+", "r"}], ")"}], " ", 
               RowBox[{"(", 
                RowBox[{
                 RowBox[{"-", "2"}], "+", 
                 RowBox[{"r", " ", 
                  RowBox[{"(", 
                   RowBox[{
                    RowBox[{"-", "1"}], "+", "s"}], ")"}]}]}], ")"}]}], 
              ")"}]}], "+", 
            RowBox[{"pm0", " ", 
             RowBox[{"(", 
              RowBox[{"8", "-", 
               RowBox[{"6", " ", "r", " ", "s"}]}], ")"}]}], "+", 
            RowBox[{"4", " ", 
             SuperscriptBox["pm0", "2"], " ", 
             RowBox[{"(", 
              RowBox[{
               RowBox[{"-", "1"}], "+", 
               RowBox[{"r", " ", "s"}]}], ")"}]}]}], ")"}]}]}], ")"}]}]}], 
     ")"}]}]}], ";"}]], "Input",
 CellChangeTimes->{{3.7320584964722023`*^9, 3.732058497599287*^9}, {
   3.7320585427143173`*^9, 3.73205857219645*^9}, 3.7320587314023523`*^9, 
   3.87175734949393*^9, 
   3.87503648260422*^9},ExpressionUUID->"95792aab-b737-43a3-aacd-\
7574b1c38977"],

Cell[BoxData[
 RowBox[{
  RowBox[{"Jmut1bEigenvalueII", " ", "=", 
   RowBox[{
    FractionBox["1", "4"], " ", 
    RowBox[{"(", 
     RowBox[{"4", "-", 
      RowBox[{"2", " ", "pm0"}], "+", 
      RowBox[{"4", " ", "k", " ", "pm0"}], "-", "r", "-", 
      RowBox[{"2", " ", "k", " ", "r"}], "-", 
      RowBox[{"2", " ", "s"}], "+", 
      RowBox[{"r", " ", "s"}], "+", 
      RowBox[{"\[Sqrt]", 
       RowBox[{"(", 
        RowBox[{
         RowBox[{
          RowBox[{"-", "4"}], " ", 
          SuperscriptBox["k", "2"], " ", 
          RowBox[{"(", 
           RowBox[{
            RowBox[{"pm0", " ", 
             RowBox[{"(", 
              RowBox[{"8", "-", 
               RowBox[{"12", " ", "r"}]}], ")"}]}], "-", 
            SuperscriptBox[
             RowBox[{"(", 
              RowBox[{
               RowBox[{"-", "2"}], "+", "r"}], ")"}], "2"], "+", 
            RowBox[{
             SuperscriptBox["pm0", "2"], " ", 
             RowBox[{"(", 
              RowBox[{
               RowBox[{"-", "4"}], "+", 
               RowBox[{"8", " ", "r"}]}], ")"}]}]}], ")"}]}], "+", 
         RowBox[{
          SuperscriptBox["pm0", "2"], " ", 
          RowBox[{"(", 
           RowBox[{"4", "-", 
            RowBox[{"8", " ", "r", " ", 
             RowBox[{"(", 
              RowBox[{
               RowBox[{"-", "1"}], "+", "s"}], ")"}]}]}], ")"}]}], "+", 
         RowBox[{"4", " ", "pm0", " ", 
          RowBox[{"(", 
           RowBox[{
            RowBox[{"-", "2"}], "+", 
            RowBox[{"3", " ", "r", " ", 
             RowBox[{"(", 
              RowBox[{
               RowBox[{"-", "1"}], "+", "s"}], ")"}]}]}], ")"}]}], "+", 
         SuperscriptBox[
          RowBox[{"(", 
           RowBox[{"2", "+", "r", "-", 
            RowBox[{"r", " ", "s"}]}], ")"}], "2"], "+", 
         RowBox[{"4", " ", "k", " ", 
          RowBox[{"(", 
           RowBox[{
            RowBox[{"-", 
             RowBox[{"(", 
              RowBox[{
               RowBox[{"(", 
                RowBox[{
                 RowBox[{"-", "2"}], "+", "r"}], ")"}], " ", 
               RowBox[{"(", 
                RowBox[{
                 RowBox[{"-", "2"}], "+", 
                 RowBox[{"r", " ", 
                  RowBox[{"(", 
                   RowBox[{
                    RowBox[{"-", "1"}], "+", "s"}], ")"}]}]}], ")"}]}], 
              ")"}]}], "+", 
            RowBox[{"pm0", " ", 
             RowBox[{"(", 
              RowBox[{"8", "-", 
               RowBox[{"6", " ", "r", " ", "s"}]}], ")"}]}], "+", 
            RowBox[{"4", " ", 
             SuperscriptBox["pm0", "2"], " ", 
             RowBox[{"(", 
              RowBox[{
               RowBox[{"-", "1"}], "+", 
               RowBox[{"r", " ", "s"}]}], ")"}]}]}], ")"}]}]}], ")"}]}]}], 
     ")"}]}]}], ";"}]], "Input",
 CellChangeTimes->{{3.7320587858043365`*^9, 3.7320587958981576`*^9}, 
   3.871757355163917*^9, 
   3.875036484419695*^9},ExpressionUUID->"81b4627e-003e-4b0e-a4ed-\
e257cde3ad41"],

Cell[CellGroupData[{

Cell[BoxData[
 RowBox[{
  RowBox[{"Jmut1bEigenvalueII", "//", "FullSimplify"}], "//", 
  "TraditionalForm"}]], "Input",
 CellChangeTimes->{{3.871869925870453*^9, 3.871869942678257*^9}, {
   3.8747464152860413`*^9, 3.8747464549323807`*^9}, 3.874746545870302*^9, {
   3.874746593993273*^9, 3.874746619280037*^9}, 
   3.875036487393071*^9},ExpressionUUID->"bf8baa12-11fe-4075-a213-\
45640bca0f85"],

Cell[BoxData[
 FormBox[
  RowBox[{
   FractionBox["1", "4"], " ", 
   RowBox[{"(", 
    RowBox[{
     SqrtBox[
      RowBox[{
       RowBox[{"-", 
        RowBox[{"4", " ", 
         SuperscriptBox["k", "2"], " ", 
         RowBox[{"(", 
          RowBox[{
           RowBox[{
            SuperscriptBox["pm0", "2"], " ", 
            RowBox[{"(", 
             RowBox[{
              RowBox[{"8", " ", "r"}], "-", "4"}], ")"}]}], "+", 
           RowBox[{"pm0", " ", 
            RowBox[{"(", 
             RowBox[{"8", "-", 
              RowBox[{"12", " ", "r"}]}], ")"}]}], "-", 
           SuperscriptBox[
            RowBox[{"(", 
             RowBox[{"r", "-", "2"}], ")"}], "2"]}], ")"}]}]}], "+", 
       RowBox[{"4", " ", "k", " ", 
        RowBox[{"(", 
         RowBox[{
          RowBox[{"-", 
           RowBox[{"r", " ", "s", " ", 
            RowBox[{"(", 
             RowBox[{
              RowBox[{"-", 
               RowBox[{"4", " ", 
                SuperscriptBox["pm0", "2"]}]}], "+", 
              RowBox[{"6", " ", "pm0"}], "+", "r", "-", "2"}], ")"}]}]}], "-", 
          RowBox[{"4", " ", 
           SuperscriptBox["pm0", "2"]}], "+", 
          RowBox[{"8", " ", "pm0"}], "+", 
          SuperscriptBox["r", "2"], "-", "4"}], ")"}]}], "+", 
       RowBox[{
        SuperscriptBox["pm0", "2"], " ", 
        RowBox[{"(", 
         RowBox[{"4", "-", 
          RowBox[{"8", " ", "r", " ", 
           RowBox[{"(", 
            RowBox[{"s", "-", "1"}], ")"}]}]}], ")"}]}], "+", 
       RowBox[{"4", " ", "pm0", " ", 
        RowBox[{"(", 
         RowBox[{
          RowBox[{"3", " ", "r", " ", 
           RowBox[{"(", 
            RowBox[{"s", "-", "1"}], ")"}]}], "-", "2"}], ")"}]}], "+", 
       SuperscriptBox[
        RowBox[{"(", 
         RowBox[{
          RowBox[{"r", " ", 
           RowBox[{"(", 
            RowBox[{"-", "s"}], ")"}]}], "+", "r", "+", "2"}], ")"}], "2"]}]],
      "+", 
     RowBox[{"4", " ", "k", " ", "pm0"}], "-", 
     RowBox[{"2", " ", "k", " ", "r"}], "-", 
     RowBox[{"2", " ", "pm0"}], "+", 
     RowBox[{"r", " ", "s"}], "-", "r", "-", 
     RowBox[{"2", " ", "s"}], "+", "4"}], ")"}]}], TraditionalForm]], "Output",
 CellChangeTimes->{{3.871869927548143*^9, 3.871869939214278*^9}, 
   3.874746416547503*^9, 3.874746474970807*^9, 3.874746546435049*^9, {
   3.87474659542048*^9, 3.8747466196890087`*^9}, 3.8748417118619833`*^9},
 CellLabel->
  "Out[2314]//TraditionalForm=",ExpressionUUID->"374a964f-3eb5-4129-b622-\
6db27a2810d1"]
}, Open  ]],

Cell[CellGroupData[{

Cell[BoxData[
 RowBox[{"Reduce", "[", 
  RowBox[{
   RowBox[{"Jmut1bEigenvalueI", "  ", ">", "1"}], " ", "&&", " ", 
   RowBox[{
    RowBox[{"1", "/", "2"}], "\[LessEqual]", "k", "\[LessEqual]", "1"}], " ", 
   "&&", " ", 
   RowBox[{"0", "\[LessEqual]", "s", "\[LessEqual]", "1"}], " ", "&&", " ", 
   RowBox[{"0", "\[LessEqual]", "r", "\[LessEqual]", 
    RowBox[{"1", "/", "2"}]}], "&&", " ", 
   RowBox[{"0", "\[LessEqual]", "pm0", "\[LessEqual]", 
    RowBox[{"1", "/", "10"}]}]}], "]"}]], "Input",
 CellChangeTimes->{{3.732058576246295*^9, 3.7320585905165453`*^9}, {
   3.7320587400497046`*^9, 3.732058767316017*^9}, 3.7320588027031107`*^9, {
   3.871757370355091*^9, 3.871757440572616*^9}, {3.871757513362927*^9, 
   3.871757522103801*^9}, 3.8717575525690813`*^9, 
   3.8750364890494127`*^9},ExpressionUUID->"276e1672-209d-404c-8a68-\
a0e6023d2f4e"],

Cell[BoxData["False"], "Output",
 CellChangeTimes->{
  3.7320587690589256`*^9, 3.732058803554234*^9, 3.732121858381131*^9, 
   3.7322083412069263`*^9, {3.871757398074898*^9, 3.87175743382404*^9}, 
   3.871757509588809*^9, 3.871757561940379*^9, 3.874841716834043*^9},
 CellLabel->
  "Out[2315]=",ExpressionUUID->"61ed2e2a-326c-45a7-b6f2-e504da19b0ab"]
}, Open  ]],

Cell[CellGroupData[{

Cell[BoxData[
 RowBox[{"Reduce", "[", 
  RowBox[{
   RowBox[{"Jmut1bEigenvalueI", "  ", "<", 
    RowBox[{"-", "1"}]}], " ", "&&", " ", 
   RowBox[{
    RowBox[{"1", "/", "2"}], "\[LessEqual]", "k", "\[LessEqual]", "1"}], " ", 
   "&&", " ", 
   RowBox[{"0", "\[LessEqual]", "s", "\[LessEqual]", "1"}], " ", "&&", " ", 
   RowBox[{"0", "\[LessEqual]", "r", "\[LessEqual]", 
    RowBox[{"1", "/", "2"}]}], "&&", " ", 
   RowBox[{"0", "\[LessEqual]", "pm0", "\[LessEqual]", 
    RowBox[{"1", "/", "10"}]}]}], "]"}]], "Input",
 CellChangeTimes->{{3.871757558700758*^9, 3.871757559038106*^9}, 
   3.875036490250537*^9},ExpressionUUID->"02249b79-5b32-4297-a8aa-\
5613821b43af"],

Cell[BoxData["False"], "Output",
 CellChangeTimes->{3.871757564535912*^9, 3.874841717163395*^9},
 CellLabel->
  "Out[2316]=",ExpressionUUID->"9d2d2895-6385-4b72-bfe6-d84af98fd443"]
}, Open  ]],

Cell["\<\
The term under the radical is never less than zero, and so the leading \
eigenvalue is real:\
\>", "Text",
 CellChangeTimes->{{3.874753492669651*^9, 3.874753538908566*^9}},
 Background->RGBColor[
  1., 1., 0.85],ExpressionUUID->"31eb991f-b603-456c-8738-a78838e8e99a"],

Cell[CellGroupData[{

Cell[BoxData[
 RowBox[{"Reduce", "[", 
  RowBox[{
   RowBox[{
    RowBox[{"(", 
     RowBox[{
      RowBox[{
       RowBox[{"-", "4"}], " ", 
       SuperscriptBox["k", "2"], " ", 
       RowBox[{"(", 
        RowBox[{
         RowBox[{"pm0", " ", 
          RowBox[{"(", 
           RowBox[{"8", "-", 
            RowBox[{"12", " ", "r"}]}], ")"}]}], "-", 
         SuperscriptBox[
          RowBox[{"(", 
           RowBox[{
            RowBox[{"-", "2"}], "+", "r"}], ")"}], "2"], "+", 
         RowBox[{
          SuperscriptBox["pm0", "2"], " ", 
          RowBox[{"(", 
           RowBox[{
            RowBox[{"-", "4"}], "+", 
            RowBox[{"8", " ", "r"}]}], ")"}]}]}], ")"}]}], "+", 
      RowBox[{
       SuperscriptBox["pm0", "2"], " ", 
       RowBox[{"(", 
        RowBox[{"4", "-", 
         RowBox[{"8", " ", "r", " ", 
          RowBox[{"(", 
           RowBox[{
            RowBox[{"-", "1"}], "+", "s"}], ")"}]}]}], ")"}]}], "+", 
      RowBox[{"4", " ", "pm0", " ", 
       RowBox[{"(", 
        RowBox[{
         RowBox[{"-", "2"}], "+", 
         RowBox[{"3", " ", "r", " ", 
          RowBox[{"(", 
           RowBox[{
            RowBox[{"-", "1"}], "+", "s"}], ")"}]}]}], ")"}]}], "+", 
      SuperscriptBox[
       RowBox[{"(", 
        RowBox[{"2", "+", "r", "-", 
         RowBox[{"r", " ", "s"}]}], ")"}], "2"], "+", 
      RowBox[{"4", " ", "k", " ", 
       RowBox[{"(", 
        RowBox[{
         RowBox[{"-", 
          RowBox[{"(", 
           RowBox[{
            RowBox[{"(", 
             RowBox[{
              RowBox[{"-", "2"}], "+", "r"}], ")"}], " ", 
            RowBox[{"(", 
             RowBox[{
              RowBox[{"-", "2"}], "+", 
              RowBox[{"r", " ", 
               RowBox[{"(", 
                RowBox[{
                 RowBox[{"-", "1"}], "+", "s"}], ")"}]}]}], ")"}]}], ")"}]}], 
         "+", 
         RowBox[{"pm0", " ", 
          RowBox[{"(", 
           RowBox[{"8", "-", 
            RowBox[{"6", " ", "r", " ", "s"}]}], ")"}]}], "+", 
         RowBox[{"4", " ", 
          SuperscriptBox["pm0", "2"], " ", 
          RowBox[{"(", 
           RowBox[{
            RowBox[{"-", "1"}], "+", 
            RowBox[{"r", " ", "s"}]}], ")"}]}]}], ")"}]}]}], ")"}], "<", 
    "0"}], " ", "&&", " ", 
   RowBox[{
    RowBox[{"1", "/", "2"}], "\[LessEqual]", "k", "\[LessEqual]", "1"}], " ", 
   "&&", " ", 
   RowBox[{"0", "\[LessEqual]", "s", "\[LessEqual]", "1"}], " ", "&&", " ", 
   RowBox[{"0", "\[LessEqual]", "r", "\[LessEqual]", 
    RowBox[{"1", "/", "2"}]}], "&&", " ", 
   RowBox[{"0", "\[LessEqual]", "pm0", "\[LessEqual]", 
    RowBox[{"1", "/", "10"}]}]}], "]"}]], "Input",
 CellChangeTimes->{{3.8717575310247087`*^9, 3.871757544291874*^9}},
 CellLabel->
  "In[2317]:=",ExpressionUUID->"75b62fa2-e1bc-42fd-9b14-797ba0efddd1"],

Cell[BoxData["False"], "Output",
 CellChangeTimes->{3.871757545310581*^9, 3.874841717253584*^9},
 CellLabel->
  "Out[2317]=",ExpressionUUID->"12676fa9-206a-4c8d-89ad-cd4eb71f73f2"]
}, Open  ]],

Cell["The invasion conditions (eigenvalue greater than one):", "Text",
 CellChangeTimes->{{3.874753550984441*^9, 3.874753569692977*^9}},
 Background->RGBColor[
  1., 1., 0.85],ExpressionUUID->"73a9df55-c9c9-4864-9e22-c60d2d569c8d"],

Cell[CellGroupData[{

Cell[BoxData[
 RowBox[{"Reduce", "[", 
  RowBox[{
   RowBox[{"Jmut1bEigenvalueII", " ", ">", " ", "1"}], " ", "&&", " ", 
   RowBox[{
    RowBox[{"1", "/", "2"}], "\[LessEqual]", "k", "\[LessEqual]", "1"}], " ", 
   "&&", " ", 
   RowBox[{"0", "\[LessEqual]", "s", "\[LessEqual]", "1"}], " ", "&&", " ", 
   RowBox[{"0", "\[LessEqual]", "r", "\[LessEqual]", 
    RowBox[{"1", "/", "2"}]}], "&&", " ", 
   RowBox[{"0", "\[LessEqual]", "pm0", "\[LessEqual]", 
    RowBox[{"1", "/", "10"}]}]}], "]"}]], "Input",
 CellChangeTimes->{{3.732058807190786*^9, 3.7320588138693857`*^9}, {
   3.871757457297887*^9, 3.871757459147078*^9}, {3.871757571751417*^9, 
   3.871757574563526*^9}, 
   3.8750364934104652`*^9},ExpressionUUID->"67f22ed8-272f-4781-a63f-\
8e9a2582bcc8"],

Cell[BoxData[
 RowBox[{
  RowBox[{
   FractionBox["1", "2"], "<", "k", "\[LessEqual]", "1"}], "&&", 
  RowBox[{"0", "\[LessEqual]", "s", "<", 
   RowBox[{
    RowBox[{"-", "1"}], "+", 
    RowBox[{"2", " ", "k"}]}]}], "&&", 
  RowBox[{"0", "\[LessEqual]", "pm0", "\[LessEqual]", 
   FractionBox["1", "10"]}], "&&", 
  RowBox[{"0", "\[LessEqual]", "r", "<", 
   FractionBox[
    RowBox[{"1", "-", 
     RowBox[{"4", " ", "k"}], "+", 
     RowBox[{"4", " ", 
      SuperscriptBox["k", "2"]}], "-", 
     RowBox[{"2", " ", "pm0"}], "+", 
     RowBox[{"8", " ", "k", " ", "pm0"}], "-", 
     RowBox[{"8", " ", 
      SuperscriptBox["k", "2"], " ", "pm0"}], "-", 
     RowBox[{"2", " ", "pm0", " ", "s"}], "+", 
     RowBox[{"4", " ", "k", " ", "pm0", " ", "s"}], "-", 
     SuperscriptBox["s", "2"]}], 
    RowBox[{
     RowBox[{"-", "1"}], "+", 
     RowBox[{"4", " ", 
      SuperscriptBox["k", "2"]}], "+", 
     RowBox[{"4", " ", "pm0"}], "-", 
     RowBox[{"16", " ", 
      SuperscriptBox["k", "2"], " ", "pm0"}], "-", 
     RowBox[{"2", " ", 
      SuperscriptBox["pm0", "2"]}], "+", 
     RowBox[{"8", " ", 
      SuperscriptBox["k", "2"], " ", 
      SuperscriptBox["pm0", "2"]}], "+", 
     RowBox[{"2", " ", "s"}], "-", 
     RowBox[{"4", " ", "pm0", " ", "s"}], "+", 
     RowBox[{"8", " ", "k", " ", "pm0", " ", "s"}], "+", 
     RowBox[{"2", " ", 
      SuperscriptBox["pm0", "2"], " ", "s"}], "-", 
     RowBox[{"4", " ", "k", " ", 
      SuperscriptBox["pm0", "2"], " ", "s"}], "-", 
     SuperscriptBox["s", "2"]}]]}]}]], "Output",
 CellChangeTimes->{{3.732058808639094*^9, 3.732058814606137*^9}, 
   3.732121858666165*^9, 3.7322083415410457`*^9, 3.871757584279912*^9, 
   3.874841721464253*^9},
 CellLabel->
  "Out[2318]=",ExpressionUUID->"716de4a9-2de6-49b1-b630-fa1d174a2c09"]
}, Open  ]],

Cell[CellGroupData[{

Cell[BoxData[
 RowBox[{
  RowBox[{
   RowBox[{
    FractionBox["1", "2"], "<", "k", "\[LessEqual]", "1"}], "&&", 
   RowBox[{"0", "\[LessEqual]", "s", "<", 
    RowBox[{
     RowBox[{"-", "1"}], "+", 
     RowBox[{"2", " ", "k"}]}]}], "&&", 
   RowBox[{"0", "\[LessEqual]", "pm0", "\[LessEqual]", 
    FractionBox["1", "10"]}], "&&", 
   RowBox[{"0", "\[LessEqual]", "r", "<", 
    FractionBox[
     RowBox[{"1", "-", 
      RowBox[{"4", " ", "k"}], "+", 
      RowBox[{"4", " ", 
       SuperscriptBox["k", "2"]}], "-", 
      RowBox[{"2", " ", "pm0"}], "+", 
      RowBox[{"8", " ", "k", " ", "pm0"}], "-", 
      RowBox[{"8", " ", 
       SuperscriptBox["k", "2"], " ", "pm0"}], "-", 
      RowBox[{"2", " ", "pm0", " ", "s"}], "+", 
      RowBox[{"4", " ", "k", " ", "pm0", " ", "s"}], "-", 
      SuperscriptBox["s", "2"]}], 
     RowBox[{
      RowBox[{"-", "1"}], "+", 
      RowBox[{"4", " ", 
       SuperscriptBox["k", "2"]}], "+", 
      RowBox[{"4", " ", "pm0"}], "-", 
      RowBox[{"16", " ", 
       SuperscriptBox["k", "2"], " ", "pm0"}], "-", 
      RowBox[{"2", " ", 
       SuperscriptBox["pm0", "2"]}], "+", 
      RowBox[{"8", " ", 
       SuperscriptBox["k", "2"], " ", 
       SuperscriptBox["pm0", "2"]}], "+", 
      RowBox[{"2", " ", "s"}], "-", 
      RowBox[{"4", " ", "pm0", " ", "s"}], "+", 
      RowBox[{"8", " ", "k", " ", "pm0", " ", "s"}], "+", 
      RowBox[{"2", " ", 
       SuperscriptBox["pm0", "2"], " ", "s"}], "-", 
      RowBox[{"4", " ", "k", " ", 
       SuperscriptBox["pm0", "2"], " ", "s"}], "-", 
      SuperscriptBox["s", "2"]}]]}]}], "//", "TraditionalForm"}]], "Input",
 CellChangeTimes->{{3.871870070357045*^9, 3.8718700715077963`*^9}},
 CellLabel->
  "In[2319]:=",ExpressionUUID->"01983d2c-452e-42c8-ae75-ae3745618682"],

Cell[BoxData[
 FormBox[
  RowBox[{
   RowBox[{
    FractionBox["1", "2"], "<", "k", "\[LessEqual]", "1"}], "\[And]", 
   RowBox[{"0", "\[LessEqual]", "s", "<", 
    RowBox[{
     RowBox[{"2", " ", "k"}], "-", "1"}]}], "\[And]", 
   RowBox[{"0", "\[LessEqual]", "pm0", "\[LessEqual]", 
    FractionBox["1", "10"]}], "\[And]", 
   RowBox[{"0", "\[LessEqual]", "r", "<", 
    FractionBox[
     RowBox[{
      RowBox[{"-", 
       RowBox[{"8", " ", 
        SuperscriptBox["k", "2"], " ", "pm0"}]}], "+", 
      RowBox[{"4", " ", 
       SuperscriptBox["k", "2"]}], "+", 
      RowBox[{"4", " ", "k", " ", "pm0", " ", "s"}], "+", 
      RowBox[{"8", " ", "k", " ", "pm0"}], "-", 
      RowBox[{"4", " ", "k"}], "-", 
      RowBox[{"2", " ", "pm0", " ", "s"}], "-", 
      RowBox[{"2", " ", "pm0"}], "-", 
      SuperscriptBox["s", "2"], "+", "1"}], 
     RowBox[{
      RowBox[{"8", " ", 
       SuperscriptBox["k", "2"], " ", 
       SuperscriptBox["pm0", "2"]}], "-", 
      RowBox[{"16", " ", 
       SuperscriptBox["k", "2"], " ", "pm0"}], "+", 
      RowBox[{"4", " ", 
       SuperscriptBox["k", "2"]}], "-", 
      RowBox[{"4", " ", "k", " ", 
       SuperscriptBox["pm0", "2"], " ", "s"}], "+", 
      RowBox[{"8", " ", "k", " ", "pm0", " ", "s"}], "+", 
      RowBox[{"2", " ", 
       SuperscriptBox["pm0", "2"], " ", "s"}], "-", 
      RowBox[{"2", " ", 
       SuperscriptBox["pm0", "2"]}], "-", 
      RowBox[{"4", " ", "pm0", " ", "s"}], "+", 
      RowBox[{"4", " ", "pm0"}], "-", 
      SuperscriptBox["s", "2"], "+", 
      RowBox[{"2", " ", "s"}], "-", "1"}]]}]}], TraditionalForm]], "Output",
 CellChangeTimes->{3.871870072098586*^9, 3.874841721503747*^9},
 CellLabel->
  "Out[2319]//TraditionalForm=",ExpressionUUID->"651ce0b1-f3c5-4a8e-8ec2-\
0cb5a3c47ebd"]
}, Open  ]],

Cell[CellGroupData[{

Cell[BoxData[
 RowBox[{
  RowBox[{
   FractionBox[
    RowBox[{"1", "-", 
     RowBox[{"4", " ", "k"}], "+", 
     RowBox[{"4", " ", 
      SuperscriptBox["k", "2"]}], "-", 
     RowBox[{"2", " ", "pm0"}], "+", 
     RowBox[{"8", " ", "k", " ", "pm0"}], "-", 
     RowBox[{"8", " ", 
      SuperscriptBox["k", "2"], " ", "pm0"}], "-", 
     RowBox[{"2", " ", "pm0", " ", "s"}], "+", 
     RowBox[{"4", " ", "k", " ", "pm0", " ", "s"}], "-", 
     SuperscriptBox["s", "2"]}], 
    RowBox[{
     RowBox[{"-", "1"}], "+", 
     RowBox[{"4", " ", 
      SuperscriptBox["k", "2"]}], "+", 
     RowBox[{"4", " ", "pm0"}], "-", 
     RowBox[{"16", " ", 
      SuperscriptBox["k", "2"], " ", "pm0"}], "-", 
     RowBox[{"2", " ", 
      SuperscriptBox["pm0", "2"]}], "+", 
     RowBox[{"8", " ", 
      SuperscriptBox["k", "2"], " ", 
      SuperscriptBox["pm0", "2"]}], "+", 
     RowBox[{"2", " ", "s"}], "-", 
     RowBox[{"4", " ", "pm0", " ", "s"}], "+", 
     RowBox[{"8", " ", "k", " ", "pm0", " ", "s"}], "+", 
     RowBox[{"2", " ", 
      SuperscriptBox["pm0", "2"], " ", "s"}], "-", 
     RowBox[{"4", " ", "k", " ", 
      SuperscriptBox["pm0", "2"], " ", "s"}], "-", 
     SuperscriptBox["s", "2"]}]], "//", "FullSimplify"}], "//", 
  "TraditionalForm"}]], "Input",
 CellChangeTimes->{{3.874747241863947*^9, 3.874747252862533*^9}},
 CellLabel->
  "In[2320]:=",ExpressionUUID->"a85bfffa-e82e-4e34-ad06-d31cd3157a00"],

Cell[BoxData[
 FormBox[
  RowBox[{"-", 
   FractionBox[
    RowBox[{
     RowBox[{"(", 
      RowBox[{
       RowBox[{"2", " ", "k"}], "-", "s", "-", "1"}], ")"}], " ", 
     RowBox[{"(", 
      RowBox[{
       RowBox[{"k", " ", 
        RowBox[{"(", 
         RowBox[{
          RowBox[{"4", " ", "pm0"}], "-", "2"}], ")"}]}], "-", 
       RowBox[{"2", " ", "pm0"}], "-", "s", "+", "1"}], ")"}]}], 
    RowBox[{
     RowBox[{"(", 
      RowBox[{
       RowBox[{"2", " ", "k"}], "-", "s", "+", "1"}], ")"}], " ", 
     RowBox[{"(", 
      RowBox[{
       RowBox[{
        RowBox[{"(", 
         RowBox[{
          RowBox[{"2", " ", "k"}], "-", "1"}], ")"}], " ", 
        RowBox[{"(", 
         RowBox[{
          RowBox[{"2", " ", 
           RowBox[{"(", 
            RowBox[{"pm0", "-", "2"}], ")"}], " ", "pm0"}], "+", "1"}], 
         ")"}]}], "+", "s"}], ")"}]}]]}], TraditionalForm]], "Output",
 CellChangeTimes->{{3.874747245125272*^9, 3.874747253287539*^9}, 
   3.874841721573715*^9},
 CellLabel->
  "Out[2320]//TraditionalForm=",ExpressionUUID->"8b6470e4-9101-4647-a8d5-\
87d22e0bb0de"]
}, Open  ]]
}, Closed]],

Cell[CellGroupData[{

Cell[TextData[{
 "Investigating ",
 Cell[BoxData[
  FormBox[
   SubscriptBox[
    StyleBox["r",
     FontSlant->"Plain"], "max"], TraditionalForm]],ExpressionUUID->
  "f4e51f42-dfda-45b1-ab19-8126a5c5f1b5"],
 " sensitivity to ",
 Cell[BoxData[
  FormBox[
   SubscriptBox["pM", 
    RowBox[{"2", ",", "0"}]], TraditionalForm]],ExpressionUUID->
  "feca6d6f-1f35-4605-8ea1-f812e4b8d764"]
}], "Subsubsection",
 CellChangeTimes->{{3.875011817222995*^9, 
  3.875011842625392*^9}},ExpressionUUID->"16be0c5c-efb6-4ae7-8dbd-\
6ed7abceecee"],

Cell[TextData[{
 "Below I investigate that RHS of the recombination rate inequality above \
(termed ",
 Cell[BoxData[
  FormBox[
   RowBox[{
    SubscriptBox[
     StyleBox["r",
      FontSlant->"Plain"], "max"], " "}], TraditionalForm]],
  FormatType->TraditionalForm,ExpressionUUID->
  "3f8245ae-eaff-43c7-9201-91dfca730710"],
 "in the article). The goal is to see whether the initial frequency of ",
 Cell[BoxData[
  FormBox[
   SubscriptBox[
    StyleBox["M",
     FontSlant->"Plain"], "2"], TraditionalForm]],ExpressionUUID->
  "fb560cae-fb45-45d4-884c-d7f8afe2125e"],
 " drastically affects the value of ",
 Cell[BoxData[
  FormBox[
   SubscriptBox[
    StyleBox["r",
     FontSlant->"Plain"], "max"], TraditionalForm]],ExpressionUUID->
  "40dd34d4-3f74-4a51-8b5f-2681f81460f1"],
 "."
}], "Text",
 CellChangeTimes->{{3.875007062045466*^9, 3.87500711901543*^9}, {
  3.8750116911918592`*^9, 3.875011732839675*^9}, {3.8750117732951603`*^9, 
  3.875011797484457*^9}},
 Background->RGBColor[
  1., 1., 0.85],ExpressionUUID->"9ff68e43-9c05-451b-af14-4de07959c809"],

Cell[CellGroupData[{

Cell[BoxData[
 RowBox[{"Rmax", "=", 
  RowBox[{"-", 
   FractionBox[
    RowBox[{
     RowBox[{"(", 
      RowBox[{
       RowBox[{"-", "1"}], "+", 
       RowBox[{"2", " ", "k"}], "-", "s"}], ")"}], " ", 
     RowBox[{"(", 
      RowBox[{"1", "-", 
       RowBox[{"2", " ", "pm0"}], "+", 
       RowBox[{"k", " ", 
        RowBox[{"(", 
         RowBox[{
          RowBox[{"-", "2"}], "+", 
          RowBox[{"4", " ", "pm0"}]}], ")"}]}], "-", "s"}], ")"}]}], 
    RowBox[{
     RowBox[{"(", 
      RowBox[{"1", "+", 
       RowBox[{"2", " ", "k"}], "-", "s"}], ")"}], " ", 
     RowBox[{"(", 
      RowBox[{
       RowBox[{
        RowBox[{"(", 
         RowBox[{
          RowBox[{"-", "1"}], "+", 
          RowBox[{"2", " ", "k"}]}], ")"}], " ", 
        RowBox[{"(", 
         RowBox[{"1", "+", 
          RowBox[{"2", " ", 
           RowBox[{"(", 
            RowBox[{
             RowBox[{"-", "2"}], "+", "pm0"}], ")"}], " ", "pm0"}]}], ")"}]}],
        "+", "s"}], ")"}]}]]}]}]], "Input",
 CellChangeTimes->{{3.871757608876487*^9, 3.8717576125787888`*^9}, {
   3.875007122525497*^9, 3.875007122916478*^9}, 3.875007153717608*^9},
 CellLabel->"In[32]:=",ExpressionUUID->"04a97189-9505-4920-8364-e6f3854ff597"],

Cell[BoxData[
 RowBox[{"-", 
  FractionBox[
   RowBox[{
    RowBox[{"(", 
     RowBox[{
      RowBox[{"-", "1"}], "+", 
      RowBox[{"2", " ", "k"}], "-", "s"}], ")"}], " ", 
    RowBox[{"(", 
     RowBox[{"1", "-", 
      RowBox[{"2", " ", "pm0"}], "+", 
      RowBox[{"k", " ", 
       RowBox[{"(", 
        RowBox[{
         RowBox[{"-", "2"}], "+", 
         RowBox[{"4", " ", "pm0"}]}], ")"}]}], "-", "s"}], ")"}]}], 
   RowBox[{
    RowBox[{"(", 
     RowBox[{"1", "+", 
      RowBox[{"2", " ", "k"}], "-", "s"}], ")"}], " ", 
    RowBox[{"(", 
     RowBox[{
      RowBox[{
       RowBox[{"(", 
        RowBox[{
         RowBox[{"-", "1"}], "+", 
         RowBox[{"2", " ", "k"}]}], ")"}], " ", 
       RowBox[{"(", 
        RowBox[{"1", "+", 
         RowBox[{"2", " ", 
          RowBox[{"(", 
           RowBox[{
            RowBox[{"-", "2"}], "+", "pm0"}], ")"}], " ", "pm0"}]}], ")"}]}], 
      "+", "s"}], ")"}]}]]}]], "Output",
 CellChangeTimes->{3.871757613003686*^9, 3.8750071554088078`*^9},
 CellLabel->"Out[32]=",ExpressionUUID->"dd595f31-fc55-42e4-a65c-8ea768917935"]
}, Open  ]],

Cell[CellGroupData[{

Cell[BoxData[
 RowBox[{"{", 
  RowBox[{
   RowBox[{"Rmax", "/.", 
    RowBox[{"{", 
     RowBox[{
      RowBox[{"pm0", " ", "->", " ", "0"}], ",", " ", 
      RowBox[{"k", " ", "->", " ", "1"}], ",", " ", 
      RowBox[{"s", " ", "->", " ", "0"}]}], "}"}]}], ",", 
   RowBox[{"Rmax", "/.", 
    RowBox[{"{", 
     RowBox[{
      RowBox[{"pm0", " ", "->", "0.01"}], ",", " ", 
      RowBox[{"k", " ", "->", " ", "1"}], ",", " ", 
      RowBox[{"s", " ", "->", " ", "0"}]}], "}"}]}], ",", 
   RowBox[{"Rmax", "/.", 
    RowBox[{"{", 
     RowBox[{
      RowBox[{"pm0", " ", "->", "0.1"}], ",", " ", 
      RowBox[{"k", " ", "->", " ", "1"}], ",", " ", 
      RowBox[{"s", " ", "->", " ", "0"}]}], "}"}]}]}], "}"}]], "Input",
 CellChangeTimes->{{3.871757791312076*^9, 3.8717578074661818`*^9}, {
  3.875007205966836*^9, 3.875007262330551*^9}, {3.8750152853013372`*^9, 
  3.875015296391027*^9}},
 CellLabel->
  "In[139]:=",ExpressionUUID->"345df7e4-d2c2-4455-b17f-fbf8c38dd0f1"],

Cell[BoxData[
 RowBox[{"{", 
  RowBox[{
   FractionBox["1", "3"], ",", "0.34020690133999865`", ",", 
   "0.4301075268817205`"}], "}"}]], "Output",
 CellChangeTimes->{{3.87175778441686*^9, 3.8717578077604923`*^9}, {
   3.875007215725635*^9, 3.875007262592074*^9}, 3.875015297081831*^9},
 CellLabel->
  "Out[139]=",ExpressionUUID->"80fba1a3-de3c-47fc-b959-305f284fc218"]
}, Open  ]],

Cell[CellGroupData[{

Cell[BoxData[
 RowBox[{"{", 
  RowBox[{
   RowBox[{"Rmax", "/.", 
    RowBox[{"{", 
     RowBox[{
      RowBox[{"pm0", " ", "->", " ", "0"}], ",", " ", 
      RowBox[{"k", " ", "->", "0.78"}], ",", " ", 
      RowBox[{"s", " ", "->", " ", "0.14"}]}], "}"}]}], ",", 
   RowBox[{"Rmax", "/.", 
    RowBox[{"{", 
     RowBox[{
      RowBox[{"pm0", " ", "->", "0.01"}], ",", " ", 
      RowBox[{"k", "->", "0.78"}], ",", " ", 
      RowBox[{"s", " ", "->", " ", "0.14"}]}], "}"}]}], ",", 
   RowBox[{"Rmax", "/.", 
    RowBox[{"{", 
     RowBox[{
      RowBox[{"pm0", " ", "->", "0.1"}], ",", " ", 
      RowBox[{"k", "->", "0.78"}], ",", " ", 
      RowBox[{"s", " ", "->", " ", "0.14"}]}], "}"}]}]}], "}"}]], "Input",
 CellChangeTimes->{{3.875015309079372*^9, 3.875015331195674*^9}, {
  3.8750153890021963`*^9, 3.8750153928864403`*^9}},
 CellLabel->
  "In[141]:=",ExpressionUUID->"a2b41143-8a88-437f-a027-1aeef6aa93b2"],

Cell[BoxData[
 RowBox[{"{", 
  RowBox[{
  "0.17355371900826452`", ",", "0.17639321961672894`", ",", 
   "0.2094613850099745`"}], "}"}]], "Output",
 CellChangeTimes->{3.875015332782048*^9, 3.875015393215955*^9},
 CellLabel->
  "Out[141]=",ExpressionUUID->"55b23a3f-392a-4bdc-9e24-a29e5d66a744"]
}, Open  ]],

Cell[TextData[{
 "The above shows six numerical cases of ",
 Cell[BoxData[
  FormBox[
   SubscriptBox[
    StyleBox["r",
     FontSlant->"Plain"], "max"], TraditionalForm]],ExpressionUUID->
  "1413b05d-33d6-4249-8f0c-f7b971afc1e8"],
 ". Below, I plot the total ",
 StyleBox["invasible",
  IgnoreSpellCheck->True],
 " parameter space for  ",
 Cell[BoxData[
  FormBox[
   SubscriptBox["pM", 
    RowBox[{"2", ",", "0"}]], TraditionalForm]],ExpressionUUID->
  "8b04eb34-15e3-4949-94cd-9e5d89729f58"],
 " values of 0%, 1%, and 10%.  The x-axis is drive intensity (k), the y-axis \
is selection coefficient (s), and the contours give ",
 Cell[BoxData[
  FormBox[
   SubscriptBox[
    StyleBox["r",
     FontSlant->"Plain"], "max"], TraditionalForm]],ExpressionUUID->
  "f9ca1d90-551e-49b5-9568-cab3d27bdfc8"],
 ". The first two plots are nearly identical, while the 10% plot is seen to \
be moderately more permissive of higher linkage. The \
\[OpenCurlyDoubleQuote]0.3\[CloseCurlyDoubleQuote] ",
 Cell[BoxData[
  FormBox[
   SubscriptBox[
    StyleBox["r",
     FontSlant->"Plain"], "max"], TraditionalForm]],ExpressionUUID->
  "b7284bdf-03c1-4b17-800c-d934c00a9d3e"],
 " contour is labeled for comparison."
}], "Text",
 CellChangeTimes->{{3.8750119232401047`*^9, 3.875012102378683*^9}, {
  3.8750214406957893`*^9, 3.875021474401553*^9}},
 Background->RGBColor[
  1., 1., 0.85],ExpressionUUID->"dcb6681a-d8e3-4cab-b199-c23a1455302d"],

Cell[CellGroupData[{

Cell[BoxData[
 RowBox[{
  RowBox[{"GraphicsGrid", "[", 
   RowBox[{
    RowBox[{"{", 
     RowBox[{"{", 
      RowBox[{
       RowBox[{"ContourPlot", "[", 
        RowBox[{
         RowBox[{"Rmax", "/.", 
          RowBox[{"pm0", " ", "->", " ", "0"}]}], ",", " ", 
         RowBox[{"{", 
          RowBox[{"k", ",", " ", 
           RowBox[{"1", "/", "2"}], ",", " ", "1"}], "}"}], ",", " ", 
         RowBox[{"{", 
          RowBox[{"s", ",", " ", "0", ",", " ", 
           RowBox[{
            RowBox[{"2", "k"}], "-", "1"}]}], "}"}], ",", 
         RowBox[{"Contours", "->", " ", 
          RowBox[{"{", 
           RowBox[{
           "0", ",", "0.05", ",", " ", "0.1", ",", "0.15", ",", " ", "0.2", 
            ",", "0.25", ",", "0.3", ",", "0.35", ",", "0.4", ",", "0.45", 
            ",", "0.5"}], "}"}]}], ",", 
         RowBox[{"ColorFunction", "\[Rule]", "\"\<TemperatureMap\>\""}], ",", 
         " ", 
         RowBox[{"ColorFunctionScaling", "\[Rule]", "False"}], ",", 
         RowBox[{"ContourLabels", "\[Rule]", 
          RowBox[{"(", 
           RowBox[{
            RowBox[{"Text", "[", 
             RowBox[{"0.3", ",", 
              RowBox[{"{", 
               RowBox[{".97", ",", "0.08"}], "}"}], ",", 
              RowBox[{"Background", "\[Rule]", "White"}]}], "]"}], "&"}], 
           ")"}]}]}], "]"}], ",", 
       RowBox[{"ContourPlot", "[", 
        RowBox[{
         RowBox[{"Rmax", "/.", 
          RowBox[{"pm0", " ", "->", " ", 
           RowBox[{"10", "^", 
            RowBox[{"-", "2"}]}]}]}], ",", " ", 
         RowBox[{"{", 
          RowBox[{"k", ",", " ", 
           RowBox[{"1", "/", "2"}], ",", " ", "1"}], "}"}], ",", " ", 
         RowBox[{"{", 
          RowBox[{"s", ",", " ", "0", ",", " ", 
           RowBox[{
            RowBox[{"2", "k"}], "-", "1"}]}], "}"}], ",", 
         RowBox[{"ColorFunction", "\[Rule]", "\"\<TemperatureMap\>\""}], ",", 
         " ", 
         RowBox[{"Contours", "->", " ", 
          RowBox[{"{", 
           RowBox[{
           "0", ",", "0.05", ",", " ", "0.1", ",", "0.15", ",", " ", "0.2", 
            ",", "0.25", ",", "0.3", ",", "0.35", ",", "0.4", ",", "0.45", 
            ",", "0.5"}], "}"}]}], ",", " ", 
         RowBox[{"ColorFunctionScaling", "\[Rule]", "False"}], ",", 
         RowBox[{"ContourLabels", "\[Rule]", 
          RowBox[{"(", 
           RowBox[{
            RowBox[{"Text", "[", 
             RowBox[{"0.3", ",", 
              RowBox[{"{", 
               RowBox[{".97", ",", "0.1"}], "}"}], ",", 
              RowBox[{"Background", "\[Rule]", "White"}]}], "]"}], "&"}], 
           ")"}]}]}], "]"}], ",", 
       RowBox[{"ContourPlot", "[", 
        RowBox[{
         RowBox[{"Rmax", "/.", 
          RowBox[{"pm0", " ", "->", " ", 
           RowBox[{"10", "^", 
            RowBox[{"-", "1"}]}]}]}], ",", " ", 
         RowBox[{"{", 
          RowBox[{"k", ",", " ", 
           RowBox[{"1", "/", "2"}], ",", " ", "1"}], "}"}], ",", " ", 
         RowBox[{"{", 
          RowBox[{"s", ",", " ", "0", ",", " ", 
           RowBox[{
            RowBox[{"2", "k"}], "-", "1"}]}], "}"}], ",", 
         RowBox[{"ColorFunction", "\[Rule]", "\"\<TemperatureMap\>\""}], ",", 
         RowBox[{"Contours", "->", " ", 
          RowBox[{"{", 
           RowBox[{
           "0", ",", "0.05", ",", " ", "0.1", ",", "0.15", ",", " ", "0.2", 
            ",", "0.25", ",", "0.3", ",", "0.35", ",", "0.4", ",", "0.45", 
            ",", "0.5"}], "}"}]}], ",", " ", 
         RowBox[{"ColorFunctionScaling", "\[Rule]", "False"}], ",", 
         RowBox[{"ContourLabels", "\[Rule]", 
          RowBox[{"(", 
           RowBox[{
            RowBox[{"Text", "[", 
             RowBox[{"0.3", ",", 
              RowBox[{"{", 
               RowBox[{".95", ",", "0.23"}], "}"}], ",", 
              RowBox[{"Background", "\[Rule]", "White"}]}], "]"}], "&"}], 
           ")"}]}], ",", " ", 
         RowBox[{"PlotLegends", "\[Rule]", "Automatic"}]}], "]"}]}], "}"}], 
     "}"}], ",", " ", 
    RowBox[{"ImageSize", "\[Rule]", "Medium"}]}], "]"}], 
  "\[IndentingNewLine]"}]], "Input",
 CellChangeTimes->{{3.871757615910832*^9, 3.871757721031835*^9}, {
   3.8750071264512653`*^9, 3.875007126762908*^9}, {3.875008294189417*^9, 
   3.875008440839596*^9}, {3.8750085094804688`*^9, 3.8750085299742603`*^9}, {
   3.875008588623589*^9, 3.875008729086811*^9}, {3.8750087834507837`*^9, 
   3.875008791111766*^9}, {3.8750090076706057`*^9, 3.8750090185485783`*^9}, {
   3.875009320362074*^9, 3.875009351140637*^9}, {3.875009432402281*^9, 
   3.875009470523567*^9}, 3.875009542027272*^9, {3.87500957330926*^9, 
   3.875009669627368*^9}, {3.875009749194919*^9, 3.87500988993959*^9}, {
   3.875009923897717*^9, 3.875009938853569*^9}, {3.875010208928382*^9, 
   3.875010265784749*^9}, {3.875010334913723*^9, 3.8750103534443073`*^9}, {
   3.875010408177601*^9, 3.875010490594716*^9}, {3.8750106291027737`*^9, 
   3.875010658584312*^9}, {3.8750116284101152`*^9, 3.875011632565797*^9}},
 CellLabel->
  "In[138]:=",ExpressionUUID->"84082524-94b9-49c9-8557-9b8e5e8b2ee5"],

Cell[BoxData[
 GraphicsBox[{{}, {InsetBox[
     GraphicsBox[{GraphicsComplexBox[CompressedData["
1:eJzdfXVYVVn3vzXGWFhjK3YrdrNsdNSxC7s7UEwM7MREsUUwUZESFKRBFFG6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        "], {{
          {RGBColor[0.178927, 0.305394, 0.933501], EdgeForm[None], 
           GraphicsGroupBox[{PolygonBox[CompressedData["
1:eJxNUrtKA1EQvcnuvYUaE2tB0D5Bcb/AT7BIUkhiQgorrXbVL8kX5A9srLXa
DVooaCW+EAQhEOOjEPQc5hQWw8zOnjNzZuau9g+298vOuS1YBMtj50Yl5xqw
CmwIu0b+2zu3AsCnt397sEVYD98DFOjqP7kT4N+8cZeEH6neJuq3xSWvBX/O
3sDt4PskODcGJoUtR9aH/Ctgitj0tVWX9b9UvylMDH4NvFfkH2C3yHnk5hT3
I+vBXh3kuvB3yD8hTmLTR00d6XmEn3nTMoX/ga0hzlBjF3Gds3jT1NBcrMWa
L96M8Tz8M+we8YK3fQy1k+a/fVM39d9oXvadiM86Ve2Yuyaf8xDPuavSQ10t
7Zp6OD9n5w4+hCF2PVjtCuKjYHc4hE+D6aRe/iPm3dvt2Xcj2L15v+NgHHJ/
Y5uN3F7ZbkgN7MebFrpdpvvWpTFVnu+MM/HtMJdpfmIS4U+D9eW7m+ouF8H4
fBvcY61kN+KtcvXlDKw5Vi/WSHTry2C9zoLtNhe+EJ49/gDfxmGE
              "]], 
             PolygonBox[{{1294, 301, 1076, 1722}, {1527, 407, 798, 1528}, {
              1742, 795, 1142, 1743}, {1506, 604, 216, 1505}, {1585, 798, 239,
               1584}, {1657, 612, 196, 1656}, {1654, 802, 224, 1653}, {1722, 
              1076, 612, 1721}, {1731, 1142, 301, 1525}, {1523, 239, 795, 
              1524}}]}]}, 
          {RGBColor[0.21787270000000003`, 0.3463284, 0.9357188999999999], 
           EdgeForm[None], GraphicsGroupBox[{PolygonBox[CompressedData["
1:eJxNmgeUVdUVhu99792LbSV2FEEBAVGMWCPGiBo0aqQoiog0AcuKDREQBUvU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              "]], PolygonBox[CompressedData["
1:eJwtlWeozmEYxv/v/32fR/YsJaOTEc6xI6VQEl+sY++dpOxZvuKLcexZx04y
SzJycGzCNyubhOODvQ9+V5cPV13Xfd/P+zz/e715E2YUTk+TJJkKcqBiTJIq
2SQ5jHF/SJKHIIM+gK8YPgL/cHxfM0nSGr0GdEf34/B5fFvRvdCD0aXovmAd
5wuxlWNbhr8zvCf8LL6R6NP4T4FZ6EFgC3yoHoVvDBgJb0z8MXyj0O3hZ4iZ
g66G7oieTMw4+C5wD99dUIT/AmgAv0TMbfgE/E3RTUA5/Dp4y9lloIyYg+gT
fNtj/OuJ7wSO4nuG3gRvDybDa4EyYhN0c/hlYu5wfge24tQ5Gwp/j21l6jt0
VyA+H18Az9Abo3/7Gv7D6BLQLfEb/8D/gimp78gQuxS9GP8HbLfg17CtyDmn
RejeoDm8HvENg3OkXJWA0eg24FvGNRyFr1VwLYehh6N/ofOIPQZ6wNthmwjf
Bb6iG0V/6wHQEP6Xu6dw/hz+BdEQPw8Wwl9ypgL8LJiHzgTftRU9BP0e3Zfv
qYv+AB8fXEvV9CT+RdG/VQrGBveYem05Z1YH95B6STlRbtRz6r1t6C3oG+ii
nHt0M/omem3OPbodfSi411Vz1b6ifpOz47lvJbFP0bmse0q9tQbbcWIfoNfC
9wXnQjOzAd0fDER/JCYf36rgt6pGqtWm4LfpTXpbHros45p1Ra+O/u3p2Hbj
W4d+pNlA71Euo3tPb4jwn8G5U8/8CK65ar8AdMF/K7r3L4KP+Fqjx+qtoCB4
xjRr+sYnwTOk/DdGV4cPIL4k8YzOjp4pzZZytDM4RrGasS/w+dG1nshv/A6e
Mc1aM9ng06J7SzVX7WWTrwVI8c2N7lX1aFu9LbpXvqAHRu8A7YL7nM/iL4yu
ld6ot1bC1jL7f8aic6BcqKcbBOdAuaiP/gx/HjyL2jHaNdnot2jmNHt7g3eB
aqBa1ETXgdcG74JnQrPRCHwP7lH1qnKoXv4W7NMZnZ0ZvetUA9XiEbY0653x
M+cdq12rHlWvvkF/z/ibcug+0b2lndoP3hEcSb2jtKteqYfxRfAC3j94V2gH
LYF/Cv72SaBqMMQ14205X6CdnHVP5kfvRO1G2SoQWxlcSX2H7qoCrqaecc16
jeDe1ZveBtdMtdNOHwx/HdzL2qEdontQvaiZGRH8H6H/CuVEufkH2LvWvQ==

              "]]}]}, 
          {RGBColor[0.29576410000000003`, 0.4281972, 0.9401547], EdgeForm[
           None], GraphicsGroupBox[{PolygonBox[CompressedData["
1:eJxNmHuMV1cRx+/+7j2nlv4jlNcfdNklkUfLQq2xtBjlocIuFlgoZQMutKkp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              "]], PolygonBox[CompressedData["
1:eJwtlUtsV0UYxe//3s601I3GoN0U2oWpFkpVJCRNwKABivISeRaphgUStBSM
wAYFFoRXYm1L5aFFILwU6AKIxMRUwIqJIWxs5RmLgZSHEeSRCCWiv+Pp4uSe
M9/cuXPnO983pXPrpyxMkyRZAfLA3JAk8xg4Cx7BZ8Ykac2S5EswBF2L7s4l
yW702/BOxh4w91PebYY/xlj/zGsVwgeC19DPo39l8DC6hOdd1qhh/lT0MWJb
mDMNng8Gw9tY8w/iReAycwvRVcR60SXEl4Bb8GfBX8QnEX+d+DPom+hq9Gj0
GHALvYH51fBLxHek/mY3vJixcZn3OACegbLMZ5DCS8GEzHsogT/knVJiH/EP
HegCUEG8EnxNbAK6Gd4CBqEPoYuZe5Dv9fKsQM8h1gjKic9Gb4fv1Bmhj2k/
zFvJ/PXoi2Ab3xsPZsDbwI/wIcz/Ct4EWtD3wZvwct5fDr/Gfp+DH2CsI/WZ
RvRRUMn6o1h/JLHPBeUaTIP/TLyBeBV6o9YGm1LneCr87zyfbS/oQm8GW+H/
gHPan/LPnOHo1egPo/+tBj0HvRcdiNfy/R6e2xhrJfYvmA5/yNhEGZJ3LqAb
mN8Fz8Bv6H7RZ72fOXvR36GreOcdXlmKfhw8QbwQXA3OkXJ1nfMoRifRXlSO
c/A1+gZr3QFvwE8ytpb55egV8l+09+T5p+Gz5Vn0Jt7/IHoP2ks3+jP0+eB/
2cE3voD/xNh61nuRsXXo6uC96Ax0Fmd4Lk7tsRC8Z+19D2O74PuC15ZH5dVh
YD78XfASvAlcyJxj5foq663SfsAP6HHRtaEaKEO/hy7K7OFXgz0kL8nD8vK3
6F9S70l7WxW891fg7cRfQD/Jvz3F/JvBHpKXzjHne/iy4LNTTpSbnr5cL2f+
SPR+4pcy5+gGvFL1mLkGVAsXmb809R60F+VcuVfN7tTe5MHUnm8M7jnqPfKs
vKsz19k3oU9Fe1LelMe3BntW3pWn7zFnbeirtTzn6pp6mGqL+G75DXRm9qC8
KE/Km/Lsfd6ZHF3rbQw/yvOZ6+xVg7+jP0YvSuwpeWsBOJy5hz1Q72K8LnHN
qHbkYXn5Cu+fhFeo/jP3YPXiDcG1qR7xf68InqucLwn2sLy8UT05uCeoN6hG
t8DHR/eeo1oPPSO69x7nm9NV+8Hv6ox11qXBuatRPyM+Obi2VTOng89YZ62e
24ouAEcS97h6Yu3Bd4n+Wf8+PNo7uiP+lLeie73OfCi8JvquOcEaqc4u+q5Q
zS2GT4zupeqxk9QLwL2cc/RJdA9TL1PP3A7fE5xL9cyW6DW1tjz3FnpEsHfl
ubrgHCqXJX13le4Y3TWqmdvwXPBZKSeziL8c3GvVU9Vbp0T3Bu1Je2uMrmXV
aDN8bPRdpB6nXrcQ/U3mO6xOd0P03aoaU60Njj57eSRf3g6+C3Sn6G5RDpVL
rfG+vg2O5NwjNkf3CPUK1ZxqTzWsWpYnV6L/A9pdDQw=
              "]]}]}, 
          {RGBColor[0.38103200000000004`, 0.5044525, 0.9455], EdgeForm[None], 
           GraphicsGroupBox[{PolygonBox[CompressedData["
1:eJxFV1lslUUYvb3/PyMR9alE2r4IFJVaEwtNDJBCKUGllwcWA7wo5WICbWwJ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              "]], PolygonBox[CompressedData["
1:eJwtlElIl1EUxT////97SdOishxaJGKpFIQFgRJm2qBWZEXDosldkYpCWYu0
NBocSimDoAEKwqW2kIZFLaKiUS0qpEILs0iFzKxAqt/hujh859z7pu+8e19i
UemGklAQBLtARF8fBC3hIIiBp7sgmIveiO6LCoJkeBrYii4k38uEPHQ9+hp6
DF2Cvolez6L74Gu88e/MT2O9FvQExqUS249egt7D+A/kp6FfgfPkssEmeCz5
5eSTWL+Led3ELpLLA5vhyeAE+eMgl7FXwDA8jnwxuV/MaQpszApvZ9RZz6AL
0M3O9ooj3ope4O2st8iXwi872yuBfBs62lmukNg2Z2fS2cqIZZBfBqrgmfpn
cvWMOUa+Hv6IXBd6lNxZMExsANTC+8FDchWgGt4H8uGHNB/+GRTAa0AdfBCs
g1eCk/Bv4An8BfgBbwK18hJ0cp4OUMv+R9GnyA2Atfo3Z3ehPR/A+yN2t7oj
3dV9Yr3kKsGncQ/kxVXG/B73LG7c4xG+nc7+Tf/cAW8nP5/4YnSGMw/kxQAe
N6Dz0ac5WyNIRe9G90RZDRbB3xC7wHrNzH8NTyCmgtWYePgqb2epZfxqbx7K
S3n2lX3a0R0hm/MyYh7JK3lwBP4UDIXGPSX/DqQHVkOqpXvku8lVgPcRq1HV
6j8wBJ+s+iW3iPFTvN257l5rau06Z3cxAjbA/5Cfytgx9Ft0prPekkfyKsub
N6qhbHgu+R7GHgZl8O3e9r5Ofqe3NbRWFnqUNWYSyw5bz8zyVjOqnRpw0Nmd
6+4b5YGzM+ls6rlzzmpOtaeaqoI3eKudQfashyeqp8PmkXNWg6pF1XC1M4/k
ld4Mr/dD9Rm2nr0Ef0b+L2stJDaRtWYTOwDfAlK8QVxvTCo81llvac856Ono
vWH7R/1rFjo+ZGtoraXOel+xu/CPEfNOd6i7LHdWy/JU3n6JmDeqcdX6T3RO
yHpUvXrbWe2Wo+/oX5x5px5Tr7WCx/BovZHwGG93oZqdofuJ2FzVoGrxecRq
RXM0N8mZt9ozh/ErvdWy3tR5zt40vW3yUF6qB9QL6uk6cju81YI8kTdtzt5u
1eQNeIqzt049pl6b5M17vbmDznpOvac3u5jcf0moz6Q=
              "]]}]}, 
          {RGBColor[0.4722221, 0.5824102, 0.9515942000000001], EdgeForm[None],
            GraphicsGroupBox[{PolygonBox[CompressedData["
1:eJxFVmto11UY/u33P+c4L8twa1IhXda2REK03KL9t4o5vxTBJPfNUSsz2lBq
7mJlLTdnl/mlD2Lf2mCCN+gCC+qLYJBRaHkpQyvYFGpWs8CgZtHz7HmkD+d/
3t8573nvz/v+7+jYun5LnmVZKMmyAvbX8LMTaxfof7D/i1UFhgdilpVjn0hZ
VhnER55W7H9jrQVdh/NarBrQJeCdh70y09ndWHWgy7DfgPU06HtzfW8CvQMy
FpteiH0R1grc7w/63pDpbKHfLgh6S/rGoLfbQHfaBupabr21tA2yhrH3YU2B
vgerButny/gM/r2MtRn0cexNsOc0/QLPDNYJ0HvsP+PQEKVnTSZ/GYNZx4E6
L5bIhiv0EedN2DcG8bVkspd2Mwal2K8V5ONYUNxbTI/6jnng+eM4X5JL5xrn
i/nozcRHWeRpwt4Y5M9V8L+NVcQ6ibPnsL+T5Ns+x4U+0j/G5xjkrC4oh28m
8eyFvz/i7XbQozjrxveroMdBbwHdD/rdpDerCsr9JZzjKHsP+xDWCO6O4OAS
5Awwt0m81EU+1h39oT1FHEwjhrfhXTPOljrO9G++fZy1/fRjT5SPx/GuPYiP
8VwaFJ9dzsty5+YQZB5kvHA+jLNikD7GjLFbmUvvNFZ1pv2yacqjXMaTueAd
bQvOC20dgR2nWDOMc0Gyqs1TZ4y8kVRXryfXqWt11pgi7v6w7afg3ysF4aQH
33/ifC/2czgvFlRnzN+zUTruwz4TdFcO+c8YY8TXatzl4Hkiaf8iV94YD+J1
nnmpj5hKUXX9PeQ9nHT+IPYvo+5/D8or8/sb6I4gnylrwDhrM67bnZdS0ysc
v2bHkDY8GfS2pSA5jBtl8rzZOCCWWow70lXOF3kYf+ZvxPW8vqA+RR8+iPL3
fey/umfQD+rpCP/L6LANFbn0EMt3JtXOzeBvLKhHsPa485v5IB6Ii4t4vywX
Td+nXLOfRtXasLHZFdSzWt3/2A+Yo9w5qbT9XeapNT+xP5krvpQ/ERWnc0G5
Y757nDP6fTTqfad7I/cuy2HN77Y9RdMN7lWt7kXVSXbUJL0jzbcDrhPqKrrP
9BjzxPSJIJzTzm04q3IMGcuvonrT11G9gz3kh6B+sMr9p889jv2N2Kb8EfCf
z9WL1mWyt9E2837A9jB3/eaZmwnG1+1RWGePafBbyid+6qyT9BV/0/Yp1zF7
H/VujerNFZb/TVQ/+jbqfpnPhz17dnuuMMYvRt2PGwvz3a+IBc41nrd5Vi7w
TOR84pz6Bd+PRPFuZ2+EPYPsFVH2ca4x973GwPX49dmWSvct3t+ShLFbk2Zy
meuv3XP2+vwdtx2MR5Nj8miU/B1Rd7SXdr7k2DLGxAlzfT/xkmTbNHgfi9Iz
GJW7omuPNdXtuprjLZEvnMOz7vMbPR+J9wvGF2PJPIy6J3wCuWfw/XFUblfa
X86KIc8XzkryM0fsB8dcb5ztZ9zX610zwZiscWz5bsy6aMuYZ/RiY489hX53
58Iaa4z1yLfPR9m+NuoN9bMG3krykXV0OgjLE8YsZVDXh1Gz+6R7C9+tsw3X
/N+gPqrGP4qaDexJfwV983xzVG73O6dD/r/HmJw1XhjLsiQcLkq6H/T/vcMF
2cAeO245GzwD6PdD4K9I6ok3JflJf18wLi44X4zNWesatz9tnnPUc9UzpNNz
pNw5YW2wRspN73QtsaYue14vcY02GXeN7tOkuUjT327rr3NumWPawJqatD1H
Pfsmg3o3Y/wT6H5jkFjsde9jjhm/88Y+5z/ju89zkfPoc8efsSeeGcvgePa4
Vno9Bw/5f89crwqqH8Yj91ygvBljnHVa7/7G+XXQb/k/jzo2QW8H6AOcb0my
D5vnKX+XWv4B6/guKEZ3Jd0d9P+6onst7fkPT/dKsw==
              "]], PolygonBox[CompressedData["
1:eJwtlN9rzmEYxh/f932eUiZt0zIHYkOS1KaIYdhOpNTyBzDTNLXF62Dzc83I
j82Bg3HgjJPZSsiJcSA5kCyMEFHbFEMTcbKSz9X1Hlx9r/u+n/t+7l/Pd3Fz
R1N7FkLYDvJgIIZwBcUMuJBCqEbuzYXwEvQhzweb4AOc/YvDKEAVatCVQMo5
fwDeABYgXwXf4KXEa8P2Jjr2GLrL0RBXzHLOloJ+7KPI5+D3sb9GLoB33DWC
bi3fPPJ+bG/hS4Pv0F2H0XVjGweN8K3oenKuQbU8UP74tOJzDHkhcmPOMcbQ
P0Y3kTnGZ+RJcBL+ATzE9gf5NGdP4bMN3znJtT8CLdFndLYLfOLsReQ6eAX8
Jme/823Bfy7fIeQyUJdzzaq9OrnWyVkhVMGP4786c87KvV414n8Cny3wVuzL
g3ui3twFK/JFHbZFYIpYq4ixMflO3V2L3IPtFngKz0AN/IVqzJyzcr+hGos5
f+X7G5Rw90/sz6Jrqij25FfeM9asX4ER+NnkWU4j70Suiu6dZqLZ7ENuwzaM
XAu/ju4ffBfxJoi3Ozm3QXTN8HvRscvAevi66F6pZtVej/weWydoh4+jbyDW
DP7XsHehW5m5JtV2JHoXzmj2yF/yvns238FkH/lW4XOQs5uTe98NliDvSc5N
O6/dVw2qZQjsTY6hWLqzM3ontZvaqQK8D1zK3PPn8CfSZZ75DvUqelbziDFM
rErkArGbtLPIHdG7pppVu3JSborZH91z9V4xe+Frot+Oen4Hviw5lnqUkDdE
91Z36C7ttHZbO3I7euaavXZ2upiTctNO/uD7Me/e683q7aqn6q128Cjyoehe
asaa9VTeu6k3p7enf4b+HXqTlfoXJP979E86D/8PyB+WMg==
              "]]}]}, 
          {RGBColor[0.5856467000000001, 0.6744934, 0.9605234], EdgeForm[None],
            GraphicsGroupBox[{PolygonBox[CompressedData["
1:eJxFVs9LlUEU/XrfN0OGCSpJSfSDFHIjSomaBBaEGuGLUKxoVVm+Up+YwetZ
Qfq0+g/SKKU/wE21KhfFcyHpwoiiggpTyTYtXtnSzuGecHGZ+83cuXPvuWfu
fHvPJ0/1xoIgyEJCSGEUBGcxJiDrmPgDaYb+F+MapAn6ZGR6XWAj13bCSTvG
Mqy1ad+67J+6IJjD+kGMb2RzHPNx6K2QWujlMbNvlv+JaMNHEJmfGMZNkA6d
ey6yGDjmFM92yCL0HYHZcg9952TPOFOhrfGsGnwXRZYvc6feFdhYqPkq6Wc0
Xyybrdi7AMmHJOGzD2MF5gswDkDqoX/H/HhkMXF+QjEzN+q0mcb4AJIH/aYP
ghmspb3tGcP8Fsxn8D2L7yGuQ0bgKw08ayAO+iVijPWRyDDmvnH5XAotDmKz
DXa90Ovh4wUkib2XMffIW8yfsGcKMgzJwu5jZPV5CZv3WL+uvBj7pHL5qvq8
craX8Zfiu89ZnV87YRSzGBhvVjW65e2beayJN/TF2BlznvQxYci5aeV1FHv2
YO+o8BjE2unAsKRNiLkDzsZOjNOwG4V+y1k+zOsL7Bqd8SKJ8aK32J9BPww9
DZ+7oR8KjSvkA/ObEj4884bOJafIrQ5xiRwhZ6454+AxZ3eDti3ChfgMe+MU
ucUzhlUDxkHfaflk7D8glZD72NOA+SJv94P3hGeMar1L9SCWS1jfB7uTvHve
YqvSPc9IZ5y8izndxxWMy6Fxj+vVsuf6b9mwFoviFblNLpD/rPOcan3Bb9SB
9uQiv+mbdScHuqHvD0xfEE/yhRdzGnDGuw+QEsgJfK9inHXG2ffiJH2uyC9x
GhEWM87w+ykOLYt7vK9vYxZ7T2i4l6pm3Mc68Tz2iXr1nEn1JfauK5Fh9jmy
+B4j1yM4axf0J97OWRSGg87i4d296axO5ONV5cD7V+uspzyH3uUMB97RtHrC
bW/4t6rXrarerHUiMhyJP3NJSr8uzP73me/CP+OMa3FnecRVA3K6W/i8iwyj
h+JOXHVnfIyzzhkHeTdS4g/PZGzzzuZy8HHXqzd5405O7wUxJtZdug8p9X/G
SwxbxP+U7gznBkKbJ778/qa3okA5xpXXPb/hi/bsd+x7nd7yTah2b9WrC+S7
Xf7JhR5hwfwadP83B4Yfef0rshzn1d+IGTEkD4h7tzPsiGHCma8eYVSte8f+
xZ7Ank0s5qSzL/TKvlS9pVxc5PvZLhuema+7VqbeT3/LeidnxCna7BfGzI94
9oe2xvkPwrxE7/is/KfU3zrUExnLoDfsiGGFuEdM6adXvbRR+SY0X6n7yHP5
RjFP5k4MMsJhSG/cHW95ZNSXOI7IJqt72q23gjVvls+M8m8XBi16C0LVrU91
rtA/w5p4SF73i/9F6qvFGJv0vvCd4f3LqrcwhzbV6x+KZP27
              "]], PolygonBox[CompressedData["
1:eJwtk8srhVEUxU+fe85AGYm88paxIgoDE0qKlJShPMMlrsJFyftPYMSAmZEB
E0NFKY9EKAwQBkyUqd9qGyzfWmfts529zrlF3aPt8cg5Vwli4JM/nXxnUpyr
D84deueuKBgD13hH6Fv4JHhAp1NTS+0Ue77RufgJdD5+A/yctSy8M/Q+eg6s
wD9AC7wRdOFXUHdIrxn0Mt47OIFvsfZDvzx0HP1IXbWzNXlf6AF0Ot89dC+I
4+Ww1hOsh3rpf856q1FtFXoJPextlhtQB+8Ho/BLcADfpT76z+SV7zL6jP7N
6DH8U2+z6Aw6y06wIMtYm8C7hyciy1BZbuK/sT+Vsgu8YnQrug2UwJ9jlp0y
Vta9IAX+gr+B34f2kfVQr0ydFz4CatDJYLMfo2eDzaBZ0kC1tx7qpTvR3ayg
CyObaTXYHegutNZE/WKwWU/xl+Clwc6qO7iLWWbKTjMOwbfxf/Gb8J/w14Jl
rTeyDk94y0aZKtuXmNW6/+xqvJ11nPpseB1r0/AkKERXentLuqMB+EKws3WA
8mB7tFeZKtsCb29ZPdRLNarVG9VbVU/11ptLKktvb00zaBZlqmz1pjLwBr39
FpS5sp8PlrXuZA7+B3ISZd8=
              "]]}]}, 
          {RGBColor[0.6956465000000001, 0.7621636, 0.9702992], EdgeForm[None],
            GraphicsGroupBox[{PolygonBox[CompressedData["
1:eJxFVD1vU0EQvPjeOxQBiihM40gRVSQnaREhbmicgi4l6YgJIBuwRIf5FF//
gRD/AxLSpUkLEZJtkKABBUGDjWQSSqdjhhnJxWr33e3Ozn7cO3f1zsrtQgjh
LiRCZvBxD7IE+1UKoQ57PQ+hAinCbkBfyUI4AbsEn/vweYfAFvR56B7Ob0H2
4HcR9z/gW4OsQapRccmx1xGzg7Mb0NvQbyHTQZoYtGehv0Muwz4VFHsSultQ
3kZBnCtBPltRWIzdyPRN+7TviNH32RxkEz6TiJ8PyjnpvMzZKowxiVVyLG36
rEIfRfXlMWrYh/0oif++ayDGgTk+w90HnD9NOqPNXhPvtfE/ZerjFHwOo3hx
Ft8y9ZN95Td7WTHnnnkfeHbMVUP8G/hcMw7rJBb9aLP2l7jr4O5FUr20yZfz
Woa9AJ9mlM3YS8j9awI8c2FzBpwne9DOxnnaxuesGp7XIGpvWCP9V+1D7Jp3
Y827shDG36zxM3QZejdXfeSw5FqmPDv682zemFVzZl72tu/dI4efE+LVMTfi
Ev8r7obmVvR93T6M7Xp3172v3KnFXHwz6FFUD8hjOdfu7sL3bK6cN+1zHDXL
2aRaniTV0TRn7lvJ+/4Ad+/x/TCpFzN+my3PmfvJ+457Xfc75XvlXixGYTPP
yNyaueKfu44t19JzP9lX1jEyT/Zvwz38E9Uj5ih5H1jHsf35XXS9F5JmfWgc
9oI9qebCIN6c8Qeumf1l3bQZTxz2jzh/nbftd8fYM0k1fvE75hnf5sdMs+M/
jHFH5vA7KhfnTZxN723X/WP+gbnRZ+iay94lxv+fZdKeTSft1MDnffen7P/D
0Dz5n2t6Fv8AgG+kFA==
              "]], PolygonBox[CompressedData["
1:eJwlkT0vhFEQhce79x2dpdhoNDQSidImdDTb+wnCslkfW+/6/vwRQqEXJPYP
KBDJEgkNITQShUSr85xMMck5c+49c+bewZmV6eXMzIaoRLXc7Lpgdk/zMjfb
gN/Cz6kyvAgvg5fQezx60s6oKnwK/o42TFXAW/S+usya8G0PT3mfcn4WXoN/
on/DD+Fj8A76DXzNY4ZmKcMmOKGPkrMCr8GPqB9wiTN1tHWPu4vwpkcJa6dV
8An1V4hMk3nM1OwRPJ94gAEP7wbVj34M/wVPoL+ij8O7s8hcQp/z2EU9aS8p
vJRJ2RaoC3ARvdfjDfQWd/R2wR8pvJVJ2Z41A/zAmTb+e/Ra4A69A+2Sx67K
pGw7Hl5v9K7Q9j3O6g/0F+pJk0cjD0956w8fU2RSNs3sA1fR61n8gf5Cb6C3
0A7z6P/QkUmR
              "]]}]}, 
          {RGBColor[
           0.8022214999999999, 0.8454207999999999, 0.9809216000000001], 
           EdgeForm[None], GraphicsGroupBox[{PolygonBox[CompressedData["
1:eJxNULkNwkAQ3MP2icRnHJEAkns4sOsgdUbAY1lQAtSERCEENEALpgBmtCvZ
wWlmn5nd2+pw219nIlLhJXgBb45EDnxlImvgJxV5p8qZO3rt2YFHiAbRWutE
fqJx5zQuncZ1oj0B2i14AVzA4wn+derDPH2jYTAvxuSsR/M5edUtM92D/Xc/
zmM//dmzIUetgfYM7G23wnbuJryf/IFIbWlaeuR2H97gYX8JNre12eytk3E/
4sprrrH9mWNM/4vXO6SZ5gab+wdFGSS2
              "]], 
             PolygonBox[{{1663, 520, 821, 1664}, {1564, 482, 946, 1641}, {
              1551, 821, 29, 1233}, {1284, 946, 528, 1337}, {1237, 29, 824, 
              1553}, {1640, 824, 482, 1639}}]}]}}, {{}, 
          {GrayLevel[0], Opacity[0.5], CapForm["Butt"], 
           LineBox[{13, 1638, 1334, 1663, 1664, 1550, 1551, 1233, 1461, 1237, 
            1553, 1552, 1640, 1639, 1303, 1564, 1641, 1284, 1337}]}, 
          {GrayLevel[0], Opacity[0.5], CapForm["Butt"], 
           LineBox[{1232, 1690, 1382, 1333, 1661, 1662, 1658, 1660, 1659, 
            1460, 1636, 1637, 1593, 1301, 1592, 1302, 1385, 1691, 1236, 1464, 
            1242, 1693, 1387, 1340, 1388, 1694, 1243, 1469, 1248, 1698, 1345, 
            1307, 1575, 1665, 1666, 1668, 1667, 1474, 1392, 1669, 1671, 1670, 
            1346, 1351, 1720, 1350}]}, 
          {GrayLevel[0], Opacity[0.5], CapForm["Butt"], 
           LineBox[{8, 1635, 1331, 1381, 1689, 1231, 1459, 1332, 1384, 1723, 
            1383, 1463, 1335, 1717, 1336, 1305, 1570, 1571, 1572, 1241, 1468, 
            1246, 1696, 1390, 1344, 1391, 1697, 1247, 1473, 1252, 1701, 1395, 
            1349, 1396, 1702, 1253, 1477, 1258, 1597, 1311, 1596, 1312, 1403, 
            1733, 1402, 1480, 1404, 1725, 1405, 1356, 1481, 1262, 1709, 1412, 
            1359, 1672, 1673, 1554, 1555, 1263, 1485, 1267}]}, 
          {GrayLevel[0], Opacity[0.5], CapForm["Butt"], 
           LineBox[CompressedData["
1:eJwV0Lsvw2EYhuFXop3YGDC16B9gZHDcJAaTkcZkaNNOrGxaRhYbi0PiMHRg
6SBhEHFI6GLRSEgYSCqxuX7Dnft5nrzf8mXyxdlCW0TM4a89opGK+OXudEQX
tvVnPKGib/E6b6CKAX2C+3mSW94+yD98rG/K97hDFdfJW85iVB7HGL7d39i+
+Ehfk2ewikP9034lf/CBviJPYxn7+rv9Um7ynl6Wp1DCrv5qr8svnOacbRC9
8ghq8jCf4wJL2LE13NfkR+5L7tGT/I1tgfOYx5B+ijMsosPWiVvvTvQ3/AMV
qjNZ
            "]]}, 
          {GrayLevel[0], Opacity[0.5], CapForm["Butt"], 
           LineBox[CompressedData["
1:eJwV0DsohWEYwPFXORIbhcHgDDiUwaQUFo77cpIYUEY550zYXDaXEZvLamSS
EkpRLimRwmIyMSmKwe8dfv2f5+k7fX0nOZnP5ApCCFPcFoZQUhRCKR+JEFq0
TD9pZsw+wTjl9gqtpIp7v22Ns3uNJkmYn9yP9FV33bLmNk5p59CtQ6tJmRto
5M3z527vumefMfdywSzHbnPax0K82+f1mkVO7Es6yAqX9mW9Y5Uz+5pm2ODK
vq4PDLHJvtuX9z+av7XLXmvu1Drd5sa8pc8Ms8OB24/nX8y/2m3vIU19/A79
c+/XVPyG+N2a1RzTjNgH4n+hTZqn2DzKP/mINi8=
            "]]}, 
          {GrayLevel[0], Opacity[0.5], CapForm["Butt"], 
           LineBox[CompressedData["
1:eJwV0D1Pk1EYgOHTCi1s/AFrOlPQiLKQuLi4AC1QC7YsddNEBP0L4CbgJ+gA
fiIomOgO0bio0cXExETFSYwdhBFMC9cZrtzneZq85+2brY4NXEqEEOapNIdw
JRXCqF7VY1rWo1rRpJ7TTh3WDh3RhJ7VEoMUGSLYb/KLR8zYPdSfTDu36vX4
fAYoMEHZflwvx7vIxXt57dxoCiGv7eZe7aePuv0Puz19ZX7gXOI7C3yyW9Qi
93lrvqffmOOjeV4HucEb86x+ie/Ke/OMFrjGhnlKP5NnkjW7bfd/cK5pWnPx
Xck6n9Lf9kt6xpyhx/mwvtP/epqL8Tm6w7/4n9jlgv26NqhS5zxJ+0PsOyfi
d+ere45oJj6fZ367o0vaqivaosvxvVnltvmp3tIn+ocu5+PUnNOa4kX8Rnoz
fiMem7do4y/POWF/km7muMtL+wPsQFF9
            "]]}, 
          {GrayLevel[0], Opacity[0.5], CapForm["Butt"], 
           LineBox[{1279, 1655, 1656, 1657, 1375, 1377, 1721, 1722, 1294, 
            1376, 1295, 1525, 1731, 1743, 1742, 1522, 1524, 1523, 1293, 1584, 
            1585, 1526, 1528, 1527, 1297, 1516, 212}], 
           LineBox[{215, 1513, 1540, 866, 1290, 1541, 1505, 1506, 1374, 1716, 
            1283}], LineBox[{783, 1291, 1510, 1507, 607}], 
           LineBox[{609, 1292, 1508, 1653, 1654, 1532, 272}]}, {}, {}}, {
          InsetBox["0.3`", {0.97, 0.08},
           Background->GrayLevel[1]], InsetBox["0.3`", {0.97, 0.08},
           Background->GrayLevel[1]], InsetBox["0.3`", {0.97, 0.08},
           Background->GrayLevel[1]], InsetBox["0.3`", {0.97, 0.08},
           Background->GrayLevel[1]], InsetBox["0.3`", {0.97, 0.08},
           Background->GrayLevel[1]], InsetBox["0.3`", {0.97, 0.08},
           Background->GrayLevel[1]], InsetBox["0.3`", {0.97, 0.08},
           Background->GrayLevel[1]], InsetBox["0.3`", {0.97, 0.08},
           Background->GrayLevel[1]], InsetBox["0.3`", {0.97, 0.08},
           Background->GrayLevel[1]]}}], {}},
      AspectRatio->1,
      AxesLabel->{None, None},
      AxesOrigin->{0.5000000000000011, 0.},
      DisplayFunction->Identity,
      Frame->True,
      FrameLabel->{{None, None}, {None, None}},
      FrameTicks->{{Automatic, Automatic}, {Automatic, Automatic}},
      GridLines->{None, None},
      GridLinesStyle->Directive[
        GrayLevel[0.5, 0.4]],
      Method->{
       "DefaultBoundaryStyle" -> Automatic, 
        "DefaultGraphicsInteraction" -> {
         "Version" -> 1.2, "TrackMousePosition" -> {True, False}, 
          "Effects" -> {
           "Highlight" -> {"ratio" -> 2}, "HighlightPoint" -> {"ratio" -> 2}, 
            "Droplines" -> {
             "freeformCursorMode" -> True, 
              "placement" -> {"x" -> "All", "y" -> "None"}}}}, 
        "GridLinesInFront" -> True},
      PlotRange->NCache[{{
          Rational[1, 2], 1}, {0, 0.9999999999999997}}, {{0.5, 1}, {
         0, 0.9999999999999997}}],
      PlotRangeClipping->True,
      PlotRangePadding->{{
         Scaled[0.02], 
         Scaled[0.02]}, {
         Scaled[0.02], 
         Scaled[0.02]}},
      Ticks->{Automatic, Automatic}], {223.0625, -189.525}, 
     ImageScaled[{0.5, 0.5}], {415., 361.00000000000006}], InsetBox[
     GraphicsBox[{GraphicsComplexBox[CompressedData["
1:eJzdfXdUVNf2MBIharDErihYMGLsXbFsW+wd7A0V7AV7xIYFFWyAKHYFQURQ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        "], {{
          {RGBColor[0.178927, 0.305394, 0.933501], EdgeForm[None], 
           GraphicsGroupBox[{PolygonBox[CompressedData["
1:eJwtUjtOQlEUvA/eu7GRqIXBDwgaKwQSG3sbqC2QRGOiJoZGoHMR0PlhBezE
HaiRSiAuAJfgTGaKkzPv3jlz5p7zqneDi34uhHCOyCOmSQinABPkJ+QqohZD
OEHMcF/KQrgCXgFXgN+A34Ffkfv4foDYBDgxn3WFKJ1v9gD+QV5DPgS/jj4D
5EUaQjMv3eNM/UtRPPLLOPsDHoP3i3yb0zn1ylGe95G/EDe4ewT/GXgBThrl
m374pga0e4gCYj1Rr0/cbWeqpcZm1Dm9HAGfoe4lSouaB5l6kJ+LmgW970T5
oJ/rqHlO3Gfg91Yz3fNu5dlxhls434vicDb0xFp6uURupfLcSfQGau5Gza2I
3E7FIZd7aBt3zWct5zdK1YP956k8zKJqhpk0yGEd89i7GXq/3HPPmh+oXZpP
DvWmvqt579x/y3r0ULTnVdReucdKXv/A3DzipTVHxl3PoG3/I7+37n4d+6HG
wu9aGrOWO+Pu7vGGjUQ75W67nkPDc+PMuI+GZ8Q5/wMtTFTs
              "]], 
             PolygonBox[{{1561, 239, 815, 1562}, {1753, 1096, 614, 1752}, {
              1313, 301, 1096, 1753}, {1628, 818, 239, 1627}, {1684, 823, 224,
               1683}, {1763, 1164, 301, 1563}, {1565, 407, 818, 1566}, {1687, 
              614, 196, 1686}, {1538, 606, 216, 1537}, {1775, 815, 1164, 
              1776}}]}]}, 
          {RGBColor[0.21787270000000003`, 0.3463284, 0.9357188999999999], 
           EdgeForm[None], GraphicsGroupBox[{PolygonBox[CompressedData["
1:eJxNmgmwVtWRx7/7vnfvRJ0Zx4WooIJBMS6RqOOG+z5GkUSgSgkIKGAFMtFR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              "]], PolygonBox[CompressedData["
1:eJwllGloz3Ecx3/b7//9poTZ3MeMHdicTXKUuVIrPGArw4SytWGOZsyIPFPO
YZ64Ss3MsCs2x7ANzxwPlMlyFdJylOsBzevt8+Bd7/f38z0+3881cu2mJUXR
QRDkgQiI8UGQFAbBXHDPBcFwkAGfDcZh6wLn2TiXQ3XYktDTsc0EW5xBfBYY
i204SIengGRs2egN8E9RQZAF38paAXc9AmPQn8A57p+BvojtDToffQrf6tGl
6BLOt6B3wJNBRmA+pMDfgcnwF5z5Ch8AFmNPY20gfD9oDm1NtuOgFb2O9xLh
qd58l0+j4RO9xaIJfx/w/mv0Gu4+wPlq9BX0W/0d+230KDAtNB+GYluGTuWu
Cegp8HLW7sJ/sv8ofBNr+dF2RmcLWCuHTwXp6M/oSt7LZE8TegI6Eds1zo/3
dqfu1hmdvY6uCeyMzo5EZ0bsDb21m7Xl8O+cn4Pei16B/oGeh77kLLf6o/56
1lkustGd6A/o3+jDIAo+iLUObJN4f4hi5ewuvbEHPd/ZX/XGPvRgb3tLQYIz
iO8AK7DlgGJ4lWrOWY6V6xb0YfhKb3sbwTD4dpDN3d94I4P9xd54JfYSeG/w
K8pqOA2+09vfa9C7vNXk/9oEffUW+l1oOVVuW9Ef4c280Q4vAvdDi+dmZz7K
V/lQCF8NuuEV4LQzH+WreiAefhDcDu2P+muZN19y2B/H/gZnuVbNq/a3eftL
Fmsxqi9vtaEaXope7yw2uvMQto3oXPbO4Pwz9Rp6QcRq7gj6JroT/hJUq9ed
1a5qKld3O+tN1WwhuicYhq0MrIK3OYvFU/AQ7pz9VTWh2uihHLO3Hwi9zQzN
jjgQ5e2P+mssuhse7c0mn+W7eky9phxc9fam3tZM0mw6g31XYDHugv8FMdgu
oHvBa53NCs0ozao/6D6h9YR6YwR4wt7+rEWwVznrZc0czR7FRLG5w9oN9QP6
FboIn26h48HjaPuj/qqc/M9NaL6oJ9QbmnFDnOVAuejQvHFWM6od9eRzbIu8
zb5GsBAeKztvtXH+hDcf5atm1DF4vTdf3qMbvO3R3nZQAT/pjatGVat13vaq
hlXL6mH1smKoWH7xNivVw+rlZmexVMzy4IG3XKlmVDs13maPYnJZteEsVprJ
VZptzv6imqnV/PE2ezWjE+D/AFmyyL4=
              "]]}]}, 
          {RGBColor[0.29576410000000003`, 0.4281972, 0.9401547], EdgeForm[
           None], GraphicsGroupBox[{PolygonBox[CompressedData["
1:eJxNmH1s11cVxr/9fXtvFvBlgFEoJkqdDhamoMCyVykjhvDWbiqFxI0Ki1Je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              "]], PolygonBox[CompressedData["
1:eJwtlWtol2UYxl/3/983tpUhKsUMSjN1omVlRTKLZfXBzHNlUqEdRWmandNM
qw9ZlharQBR1w3LlptvUlh10HehL9SGiaEaMDhqZURqRtQ6/i2sfLt7reu7n
8D736Rl265JZ9RVFUawCZXBDFsXSUlE0gklRFOPAd/2KopJJt2P7EP0xvA77
OPRBMIOFS1n7Erb70S3wbdgfgD8FOuEXgbPgZ4IJ8D3gaubPRS+DN4HL0D+g
G9jvR868EH0Nej62BWAqfDVog3eAq7CvRLfCd4HJ6ONgM/+3nn84Bj/CXg/p
37Gfjr6O+Yvhd2OvRk9P23THafBr02eNx/4Taycy5yi2KexRj+0zcEHZdzwF
2wL9U8l3Go2ehX6SuYdYMzPtQ/lyJmN3wf9h7Rr4UdCD7gBN8JOZcwf8IKhj
75WMfS3fg/mF13wvDi6Fvwx+hp8NhrO2GpzEec2gGz4Q/IttSjh2Y9A18C+x
Ty77jOnoAWAG9gHY/4bv1z/pLPmUue3gcMln6KwR4BH4UFCJbXP4XwrFCD4s
Heu1YAh8O2MbsQf6N/g5jE2EH2KsW3uhX0e3gDr0eehPsL0ButD3pXPpVXA5
+lN0Tdk+2IT+HH0J+hj+XhS+o+6qmCg2Vem9dCfdbTn6QOEzV+hsxjZhS/Rt
8F2KF7oK/Sf8I+ZUs/8trOnlWxnOhf7Yfw/fQXdRjivXfy07dj3gC2zfMlbP
WCf6A/SD6bu0st/AcA4rl7vA89jWo8cydyprutHvo3f38x7aawfoKbkGVYtH
0I3YatEt6Lb0WYpZB3wNGKv4MTZbuSx/lp3Te9CnovdWOKY3yzfh2KvmVHvL
0rn7C/Nrwz6Sr+SjtnDMFXvFuDmcE8qNNvQ7YR/Kl8rxdngveAU+DdwZzlnl
biv6bfSqdC2/x7ZDwj6Wr1XT/eE7wrWtO+vuQ+Wfwj1kLfredC95CyzEFuFa
V84odxrCvWoD+nDax/K1amxduCZVm6rhPxh/IR2bm9RT0jFVbNVT1Fu2hHvn
RvWsNMQnYN+K7dF0bncxZ3C4BlQLyrnX4M+mc/d69HPwEWBhhWtkpPzPnEnw
WjAKfTG6oeQeNge9G7216ItpuuZV+83ssU93ZWxLqa/Gwz6Rb/aBZ7C9GY6F
epp6m3wi3ygHX8R2PnpUyW/DePg34May79yIfXH435uZsy59R911J/ox9F/o
bRX+xxPqFWHf6M3Q29HbV1u60yL0uem3RTmp3GwK57bO1NlnoL8qucep1z2c
Pvs4PpwHnxt+O1Szqt0l6dyVD+6BD0/Xgt4YvTXvhnNVPWdnuuer98vno9FP
pN+qQYwNSvdI9UrdqSrcs9W7ldOd4ZxV7rYz9ni6B6oXqgZPS9e8al89S71L
/6x/1522w68Mr9Ubp7duTDr2yoka9at0ragHtOjtDb816unq7U+nY6s3XG/5
FeFY6I3UW1mkc0M98L/wnXQ3xXgw/H/xCgzz
              "]]}]}, 
          {RGBColor[0.38103200000000004`, 0.5044525, 0.9455], EdgeForm[None], 
           GraphicsGroupBox[{PolygonBox[CompressedData["
1:eJxNl0ts1VUQxm/v/Z+/CtGNaEyAEIMkQGNFbqNErCQ2gNEgAgsMjwUtggEp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              "]], PolygonBox[CompressedData["
1:eJwllF1MzmEYxv/v+/6fB2E2w2y1NXPSNIQ2833QfIxNiRk2Dl7RDEWObKaD
vqZCIWoq+lAnOJIjzmOjlY3Nx3yVjxlRKkXxu9wH197reu7/ez/Pcz/3dc+L
52fnRYMgiIMQ3HZBkMFCKqLLB0Ei+l4sCLazdghezlp/JAiy0RXwm6w1wifx
zQB8J2t58DqwAr0cfOH7NXxzhNhRcJVYA1hFLAskETuLToMngGrOUY/O49s2
UIN+im6Hl4FyeDprpfCvfB/RfuRohtez9gjdBQrR7WAdsb3c5zWxA+BMzHIs
InYXbCGeRrybWAm6UHcjvhj+GfxBXwQx+AMwm70Pox/Cx8D0mOVQrgpQCv8G
dsAnyFsB7wdv0VWqIXwQ7IaPEC+BfwKv0HXO9voN9sGngWTyJ4AR+B3QGrU9
R+HXQW3UaqBa3OcOEXImslas86MbQ3uDG+gLoJLYT7AHvtJZrfUmepsWZ7WM
ouPwSzozelRnhL8j1zi5MvRefH/CWy98Z20t8aj2QA+BPvgVvSd8TG+gs4Pi
wM6ksw066x31nHpvClgPD1nrh393xvWGekvvrJf0JnqbJ+RID60nc9G96Cr0
G3QKuhs859sC8CG0mqg2H8FLeJzvi8hfDBagh0FT1HpuCL4QlBHbD7bybaY3
vpT4XGId6kH0fHQf+ZPRExE7g86SDXKJbyM+zNpJZ2cpYS3VWY1Va3nolrMa
qVZ60yZnnpA3DoIsci3xVvtTYKY3iKeAWfBN3npFd9iofvZ2N/VsMXyzs9ro
zDq7PCgvqqc6nJ1JZ1NNVBv1qHpVPVDjzBPyhjwkL8lT8pbetI1YkbezqAYb
nHlK3momPtXZTNFskccnO7uT7va/Rt48Iq/IQ79C84S8IU/+QC/z5r0ekO6t
J9Wb6rHL8PHQap3EbyfxfHBN9QCric8ALYH1jHrnhbNe0AzKhHc6yz2H7523
N9Xbqgdy0Me83UU5j8N3eet9zchKeKu3WaUZqFlY4G1v7am9z6nG5B8Avc48
Lq/LM7XOZoZmh2ZCubM76C76j/57GjyO2YzTrJOH5WXNmGr5JbTe1AzQLNAM
1CyUB3rg753trRl03plH5VXNhL+hzWzNbnkwB/7M2azVng3k+wcZtNh9
              "]]}]}, 
          {RGBColor[0.4722221, 0.5824102, 0.9515942000000001], EdgeForm[None],
            GraphicsGroupBox[{PolygonBox[CompressedData["
1:eJxFVl1olmUYfr/3e58nBmK5oaODbQ32A7UfojYLwXawTets5qSpFIirDbQE
59SEmtD2RT8HJVuzWVmZO3RHzZpQDhqVdZATDCRiq4SJ5SzKCrKuy+v66ODh
ft7n537u+7qv+77f6h3PbHo6TZKkNJckecjNIUlqsPAyZBVkAWML1p/H90HM
j8UkWUg1L8V4KEuSNoxF3P8lr+86nP8TcjPkQtA+18vx/VmUzr8y6e/GWifG
Knzf4Tv90LMO8z7I854/hfUSzC9iHMe9AejdDdkCfS/ZZtq+gmuJbJjHfI5O
Qa7G6MC0FWMZ8xft1xLk4VQ2zOPs0Uxvjmea34u9T/DGEOSv+L6O0Y6z3+Gt
q/C5Ed8j+G7INB9OJJs8fyfK9juDsCNuz2HelenOYCLbhmzDaaxNY6QYKy1p
9yL2D6Wynz4+63mpY1GL+UdR61dxpxnyCPx40vpnrOcnvL2TkEBOBPm3HbIO
+y2Y9yaKFWPJeD0cFduGIMzqjds648QYjfqdfRiXbNsK6+J57m0I0vcVZDvO
d2BA9S2d1613D3Rew/pCTnqpj3fnos69irt3B+3viIordd2WSF+ndZJH9Jd4
Unez9b8dxa1HIc+af/RlA763YX0j5Fbob8T665C/B3HuD8hPo3hSCJJVjtfl
oPgyzuTLuHE5AHlXJl1borhyArIq05vE5rxzirm13bF4F2dGMKahoxDFpQZz
jLEmr8nvJvONerv8Lu8XuUteZZB587Xa9tyKPc6dwnwNdWbKPeZdTSb7aBvt
r8iUn68ZE2Izmxk766uyTsZtyrxh7Mlh2sn8ZJ62Rp2vNiYVznfqp4209cec
1ittzxnbRt7O+r1ux7fCZ/jeKdeWcswvQPeuVDpPO3+4P2V/p71O2y5nyptv
gji+1/gWc6/dNszYVuZHjfGhrLXvzJ167xNb+lvumkZ8WZtS5zVzlmd5ZyAR
fjXWsxX2f0sep8qpOr81aHuIw/1RPL8vyo+8feH+oN9iLPbYX2JxwXb1RmHc
DH8no2rpScivXUtZU/NBdi0F3aEO5tc/tAljP/dw503MT+BMznlbzFnyj9zj
Ousvc3R9qvPMZ+Ytz96Du18GnfkiyI/UmNN+xpWxWRtl/zmceQxrN23HEecd
8494sScU6zDzgXaSLwfMmXGv07Yy+mq+TZkffI82DBhP1kBygnz41/Fh7WSO
s08w1+btL+2g7k1+t9a85N3lvPzh2pTr2xpzY9AxrbCdjY7dsmvgnOskMWR8
bzc+D7r3sK6UuB8Sg+/xPQE5GeTnemO+0+d5r8f8KmB9KKhWs280BeFBjowE
9SP2vXGcH3MtnnAs2dd+ztSPPo7yu8v15wbujrFHBXGYd8mn3zLVTdbRvzPV
c9Z14l3mns2e0m88rwW9UwL5eFBuHQ3a73O/eSXoX6L4T7Hses68GfW724Lq
/7koTnMtBvUzxndjEBeJ98Gg3CAOw3w3r5rAc7XO0xb3kmb3Ne5fcr97y/9G
F4Pw7TQn2SvOmodj7pf7zIEzri3EYMH/VMT1B/+z8D+DMb+BMyGqv30exAnm
JbnEWC25HxHjK+5PM9bf4TpDG4jPA9hrMweIC31JgnhEntDm96L4fTzK5jeM
566o+dqgvNzt2kIs6Fev8242+//NWfvO3K3M6+0PgmpCsZaMG5N6/zfQzpNB
nCOv+S/T77gzJ9qdFznXmGKtS40LecocIIdYn3I+w75KnMs8Ss2996Nq3BP8
T3HsH4mKDXHt9v9Nn+sb6wx1D7qnMP6trtWrXIcZwyHHkTWL/hP79qjvY3gn
c13riHqbNlwJ6gMlztUXsPch5sNRNWCl9Y84lgVj22b9o5asRZPGcDlIx7wx
q/P/RK194Vnq4/86++pNrI0775h/A+41zI3UfYy8OmT/+E2+rTYP83nFlXGo
dL9mfeN/Fvsca0SP5/SRssfrrCnUezjID9q13/WHeqmTdWvR7+51/tEn1nJy
gP2XeVBwLvwHlplkeQ==
              "]], PolygonBox[CompressedData["
1:eJwtlEtIlVEUhY///c8fjoIaXJoIQhIEGT3Mhg00LXCQFURCg5Iieg0MwoJI
SG/0GJRkphVWasNmNmtSRJpCZaRQBFYUlZUWZQU9vtVysLhrnX32/vfZj1u6
/UD9/iSEUAdScDSG0MzBBLichXAOvQReinEI3YyeKAphKhfCALoC3Q5fyp0G
+CmwED6P+3ex7wTz0a/xKcfWGs1T7Lex3QFzU/ucxDaILkn9zbPo5ehq4t8D
TdExFXsTuf7gt5azl8RbA3+aOaZiV2Gf5rcXPYm9h3h98KtgGXyUeNfg3/Ev
ho+Dm/Bhzsrwq+BOJ3oHuijxmxejL4Hz6N/gOrYF6F18azf+V9CV6AvwDrAn
c81Uu0bu/OX3Bfb3+LaAr6lrqFqWYX+D3pg5lmqq2q5Hb8v5jesyx1TsTrAa
+wPwhFh5dIZtLdgKbwA18LfEbEocI8/dTyAH7+asHz4W3etbnLVxvwt9iFzq
8XuOTqJzV01UmznoEu7+wedDNMS3cJbCe0FX4m/oW6PgWeIclMsK5ZhzT9Xb
mdleaQY0C9WZY6nGVfAvnB+DvwLj6jWYhp8Av7Bl6IPBNd/L/X4wlnNPv2Fb
hd6XuEaV8BGwKLVPTrnPzpJmTrM3qJy5O4D/8cwzo9lRzBvwn9wrJO6hetmT
eZY0A+3ozWAq8Z3T0Tkr9yPgI74b0O8Sv6kN/hD/8tQz2hg945p15TAEr9Ob
4Yflo/3JnJtmUrM5Fd3LVr7/GV7I3EvtnHbvYvQs6816u3qq3moHuqNnSLOk
nvXBQ/Quq8aq9aPo2dR/wmP4ZOpc1FP1tiX6bcpRud4HfOJ/j1dCiqNz0xv1
1mF0PrgnI9E7q93VWQ36THRvVUPVsjbzLHdgn9HuRO+eZlSzWojeJdVUtdUO
a5e1A9qFfw15q1o=
              "]]}]}, 
          {RGBColor[0.5856467000000001, 0.6744934, 0.9605234], EdgeForm[None],
            GraphicsGroupBox[{PolygonBox[CompressedData["
1:eJxFlctvVVUUxo/nnr3bMmBSaGVi0ppgmSEJFOdtbjFxgEZatCbGCXUCCeEG
eVyeSdHEOhEmaozKn9AmULBNYNAO1ASDbRyAA1PCo1UTkVuKE79f10cc7Kx9
9l5nPb71rbV7Pjj05sGyKIp5rZpWb1UUm7VGtP86F8UtHW5JRdGls6NaQzpv
6uyY9i9q3y7Z0Nqt/Vbpndbd+/qvJaMTWtvL0D1u/QHJMcn9Wkd0d0drm/ad
tr9V36O2v0XnPfruK0N/LMf+3yq+sU2c5yVXytDFXsM2r+Tw8UD6+2SzX/sP
dX5D5+e0/0fnz7SGdfZ7injJ9+ELRbFcht09ustl2MFmdxn/cv5eLfIi3jf0
/yadn5Uc1NklrXekc8bn3IMTeL2k7zbJ14rAs9J3rQx8Jqvwh6+NZeDKfkg+
6rXQa0muar1CPCnkfWNMTNhZk3xKztp/5jqAO8XGPtiO18I3+guS87YPfnfL
8P9rCht/V1HTn2uBE3FOafU5zpNl5EN+16rIbzGH/SHZuGfcwG+pijimcsQ7
7ph3SO++sD+QIx/yup3iv2VjTu6Hq8CU/Ihjm3k1V0V9l3TXdDxw9VQt8oVT
Te9HzC149J38/aLzb3PgNGFerZaB3Zg51uMYOEefO2o9X/3vf951B3/wIcZP
U/D67RR4LLje13Pg9qdrPmk815wj+9OOf0MR8ozjv+26r0jv3RSc3Sl5WTYX
pPNVChvghZ0u9zVcv5kjn0+k85tWHZ9gWkUfEmtyX8NVfB40Z6j1tPt9b4r7
C5KPq7CDPXQXzbM/quAPPCLXped1KYMT8GG4FjH3uy+m3Rv0JPEWKXh3y9zr
cX2oBfMAzlBHat/veu00Jm/lwJ2cJiRnZHvWc2yD+dFhfGaNETHNWIdv9vhq
uCfg208p6vij+33AM2mzdYkPLgyaD9/nyPk8fDYW1H/a/QKeYJ6N1zXjAB7L
0v9IZ22uKfyA/52+J056CdwbKe6fWSeZg9hnPhzzvBp37fZ67oHViP22Ox7q
wtzEN3LYNcIeGKDzsfuTmQqnwZJePmouEdsd3V3U3Rcp+mt9lheRazLHmp4B
HcZtzpg2zRH4UHf/MFeI46JrDc/gOPyccf3W57b02iV/SNE7TfcRM2fU83N9
1ij3V/3GdZv/bY6/7vnZ8gzF56r94of8ns+9NuuD/Zpn713PRngz5dr1+b3b
ZP2BHNgO5ujXUeus+O2D77zLL7t/qVWv3+hZ8xPe/WW84Noez9bXc9Siy3kd
T/GW8TY2jD91BINBc/hhFVy/miPPAc9V+LjRteAOnRMp4m0ZT7iRzOFu+yXm
Yc92Zjw4TJqXcAJMH0l+6T184S0a8ntE3uRL3ot+i6k5mHeYP/3kLP1dOTDp
MvdGPS/B85L7kTiwjT78qNxf9NnnKer9TY43tuU+Io66Z0XdsfFvh/ul7t7v
db5PqpixzNr/ACGQAV4=
              "]], PolygonBox[CompressedData["
1:eJwtkjtL21EYxk+T//mjnQPBRRAh6eDSweQLVGIqOEQwoBXFyUmXBEprqybQ
KqiL7aR4/RR2qYs6eEFBBaGlQ623agu9BePS38Ob4eE8z3nfc3gvT9PgSG44
4pxLgQAMhM6NRZ17CP/Kxal37hsJr8BP9BbxOGeeeJVzCX1I/j/i5+SuoI/Q
FfQz9A05SXIr3K2HlqPcWTAH7wdp+DHxNeJT6DL6O8jBU9xlibWDVv3N3Wdi
RXDF35vcxTgT6Gli++AErqbOuL8Hj+A34AuxGW+58Vovd5wZZ3/oL+ett2b0
Dvox+uKB/TGEXg6tdvW4Cm8nHqDfoFvgSTAOfw36iRfQ2/BjcvbgneAMPgpK
8KK3WvVGbxvAQdRmqtkueJtNHjxBPwV9UZtpnNhHdEitjaoB3QE+wQvghbeZ
aXaqQbV8QFfhad7f8u4c/T6wHvPeelbvV+he9DV4F7EdaVfqSb3JIwl0V2i5
qnkR/tZbLfX8sYEue/OOelbv8oS8oT/nve1Yuy6BSW870q7kgb+1P+prO/rN
+Suw2tWzem8LbTbP5V/eToBYxHpUrz8Cm7U8I+/setuFdpbxtjPtTjPNkv8n
sFrkeXn/MrBZylPyVjfocTYzze6lNy9q5pr9Dqhz5tl0aJ6X91XTOLH/qCV6
Gw==
              "]]}]}, 
          {RGBColor[0.6956465000000001, 0.7621636, 0.9702992], EdgeForm[None],
            GraphicsGroupBox[{PolygonBox[CompressedData["
1:eJxFlL1PVFEQxZ/Lu9fIR0JljGuBjUbdxk4X/K50DQWFlhorK9kNcTGKMdFG
G9DOj79BEkjgz1ALCdKwhcYIJhpYqED0/DInsZjceXNn5s45M/OO3hkfu1cp
iuKJpEcyLBmUYQQ9F0VL+oMU5wHJEdnHde6X9EtfLItiQfJHwXNl2PHZ0ve2
ZAA/2Ycqkfuucr6U/bRyTknasp/PkYP8Nfn8ll7XuaL7j5Jl3pPPhOw7ij1F
DdKT7H3S58t4ryr9u/xOyH5Dcd2e8D8p+6bODdeDres81L9nnTxg4G7N/oeL
yPdKekP6ZCX4oc5t+V7T2dFbl3LcPU4Rt+nYVhnf1AYfW65npid4IH5d509J
Z19wNW37knJ1lPNKjriuYx+mwNHQeTxF3P0U/IED/sEIXwcrgQ+dO3LTW7CA
aca4jjnPrRy9rHkWuJ+2D/Ze9wYODnlOZmV7XwZn4Fg3dk76RI/IS37qpW/Y
+X6eYjbGUmCEr6pzEk9sx28Neu64Z/Y23Keq31rzu7vuO9gn3F/0DeeHu74y
sAx5HnbNLTMHvi3dXVTNK7r/ZG4XzCG7sOJ9WCsj7rN8JiVN2c7kqGfWnIwb
C3j5pvaq+SRnzfsy79kD45x56Hqv6CnnvO3kgXNyrVZi9sjzIQUHP8rgix5i
h4O/5mHEe81+s3vs4AVjbRtXyzsFV9TA+2AH3xfveD3HbrKjlz3/7AH/h2X3
6k0O/6vy+eqdvZ2jHvDXXdti+X+++jxjcAq3v/xfafrdXvuCDUx7zsMbvPVa
+b+VwQN8UFfH8zOQQ1/yf6XpOkdTcPMsBa+znlt6Dy/nFPcuB9fXUwj62xz7
z77ueHdnvL83U/w7+CeNePeGfbLn6PR/0XPF3FDP2Rw9aLunDe/7I+9Kr2PB
2jIn5BvwPD81llH/X1edZ8zxL1L49vv/9Q8ZVrp3
              "]], PolygonBox[CompressedData["
1:eJwtkT0vRGEQhce176vgtiISCY2Ejs6GEDrlNlrRUFkKS3w0NFTofPwNCQkN
fwKNbRREQiK2IuE5OYqTe87MvDNn5g4s1GvLRUT0gQq4zhE/7RHdBHdTxCS6
AX8EU/A1Ys22iDdqLtAj6CP4IVjMhvgxGCX3QtNe+n6iL8ndgZLYLLEW34ns
3qtgHL7Dm3X4EzhHbyTnHsAp+hZ08q4fvZ88Q7OG0HPwefKpsMdB9A36l3yV
eR+8m0E3C8+YhneAe3gdNKj//vemnZayPct7SX6T/Dv54fCNdKuTbG8r6pl8
E91GOz9T+1XxbHmW97Ps3XTTbeq70D2FPZXwreRZLXpcofeS/4V20C4Hybvr
hrqlalQrT6/ExrK9aKcq/A92GEAQ
              "]]}]}, 
          {RGBColor[
           0.8022214999999999, 0.8454207999999999, 0.9809216000000001], 
           EdgeForm[None], GraphicsGroupBox[{PolygonBox[CompressedData["
1:eJwtUTtuAlEQG4j2hQIW0dEQKS0SB0hEBAodIct+oKJLGa1CByngHhAuBOQ4
ywGwNS4sW/M8npnd5691/lM3sz7wAKxqZt9AG3obmZ1RPASzBPwJ9FBfgP+B
Nho38HShH+GpzD0x+BTcs8d7C7oH3QQPgTn0W/BZJXAzryXKv4Iz5TOvUffM
lbyVkMrPvot87GH9CfUP8FT1Y3DPb+TvmXrJqWbtIp/9F3wuZ9BT6J2ZzJrq
RjJntLQPd6PnrDq95Jk8r8H1C/gdWEJPgn9v3tap+S6Vcjh3odlj+HLokXZL
lL+UZ6Bbct3VUWYlTY717wr5S3n4r+9WSi24
              "]], 
             PolygonBox[{{1593, 844, 843, 1592}, {1487, 13, 844, 1594}, {1601,
               852, 853, 1602}, {1598, 849, 970, 1404}, {1603, 853, 45, 
              1493}, {1356, 527, 971, 1691}, {1493, 45, 797, 1549}, {1353, 
              520, 969, 1689}, {1488, 29, 850, 1600}, {1597, 847, 29, 1488}, {
              1599, 850, 849, 1598}, {1595, 846, 847, 1596}, {1592, 843, 968, 
              1399}, {1543, 792, 13, 1487}, {1400, 969, 846, 1595}, {1405, 
              971, 852, 1601}, {1688, 968, 520, 1353}, {1690, 970, 527, 
              1356}}]}]}}, {{}, 
          {GrayLevel[0], Opacity[0.5], CapForm["Butt"], 
           LineBox[{1398, 1543, 1487, 1594, 1593, 1592, 1399, 1688, 1353, 
            1689, 1400, 1595, 1596, 1597, 1488, 1600, 1599, 1598, 1404, 1690, 
            1356, 1691, 1405, 1601, 1602, 1603, 1493, 1549, 1548}]}, 
          {GrayLevel[0], Opacity[0.5], CapForm["Butt"], 
           LineBox[{1251, 1632, 1318, 1631, 1319, 1397, 1716, 1252, 1486, 
            1256, 1719, 1402, 1355, 1403, 1720, 1257, 1492, 1262, 1723, 1410, 
            1358, 1411, 1724, 1263, 1497, 1268, 1729, 1416, 1362, 1417, 1730, 
            1269, 1503, 1275, 1640, 1329, 1639, 1330, 1367, 1766, 1366}]}, 
          {GrayLevel[0], Opacity[0.5], CapForm["Butt"], 
           LineBox[{1287, 1515, 1284, 1605, 1604, 1436, 1699, 1375, 1514, 
            1434, 1756, 1435, 1372, 1697, 1698, 1696, 1427, 1510, 1695, 1305, 
            1694, 1619, 1333, 1371, 1739, 1280, 1506, 1274, 1734, 1421, 1365, 
            1420, 1733, 1273, 1502, 1267, 1728, 1415, 1361, 1414, 1727, 1266, 
            1496, 1261, 1722, 1409, 1357, 1408, 1721, 1260, 1491, 1255, 1303, 
            1610, 1609, 1324, 1352, 1750, 1351, 1484, 1485, 1396, 1589, 1590, 
            1591, 1483, 1542}]}, 
          {GrayLevel[0], Opacity[0.5], CapForm["Butt"], 
           LineBox[CompressedData["
1:eJwVzD8vQ3EYBeDXnzaR+BJWTUiQ4AtgFpHoYKiyEAaThYVKmGoi0a3a0Wa0
MLQNCV1MIoZKLMqgNeG5w5Nzznvzu0O5rfnNnohYYjAV0WUuHTHLDJd2h28q
dpULyiwy7Z7nQR+QbT6p8uJWkR+UeU/eyinW9Um5IdPJN/q4t8/kMqfc2b2y
xV9/RMM+0bMUqdu/7q/6j7y1j/UFjrixu+7P+pe8tg/0UVb1EbkmDynwZJfk
rjyXe7LJI2/eX7nt6Bly+rBcSf7JPnW7wTZj9jgT1OyU/AfSIzaU
            "]]}, 
          {GrayLevel[0], Opacity[0.5], CapForm["Butt"], 
           LineBox[CompressedData["
1:eJwVz70rxHEcwPGvQqIoDMogG4M6q6fRYHDnFgwGl+IGdx7+BCaEwcPqWDFh
s9skRSGJEyUlpJDy+g6v3p/Pp9/v111zJp/OlYQQstyXhpAoD6GdWuqpY47e
shCatEiLeVRbtY9D86N3x7TN3q9JGswv7hf6psdu8+Ybrkly6ZbSBCnzAGm+
PH/n9qcn9mVzkQdWuHJb1WHWebKv6TMb8fv2TR2hEO/2LX1lm1v7jmbYi7/T
vqvvfLDPqVuFflJJzt6hk9oZ/3f8nvlAv/nhiDO3Kv2lmin7NHm67DNao+c6
rt0MmhdYZMI+qz06pEs0mrP8AxPFPT4=
            "]]}, 
          {GrayLevel[0], Opacity[0.5], CapForm["Butt"], 
           LineBox[CompressedData["
1:eJwV0DtIlWEAx+FXSKFCTCwDcVAzL0E6KK3ectIWNUjB0KLAlELxkndtqkGt
toZ09VJ5G7QsNa3cGsRJCCyQQCJoa9Ds+YaH3/t/D4fvnC/91oOq+zEhhBe0
xIbwNC6E5zyj3B7Wq/pIz+mQlumAluqgntV+LdEe7aOXJPuY4Lyi0/pO/zHl
nKqTWkc3Dxmj2f2ojlBLsX2PHedE7dIibddOOjhjHxHPtv1W73LIEr/dLesd
FvluL+hf5vhlz+ttZtizp/VP9Bs5sKe0kQm+2ePR92jgJV/dxepPYkjhursa
rkT/QQ9PhLClN+xCmpwLdF8zqHZ+osmcj9456aTxmF2fX9QsMmm1c/US2bTZ
OXrgOde0kgrWo/+pa3pab0bvjI92vn7RWV3VN/pBT0XP0HpNII/LfHb3Sl8z
w3v7pF7QBV2M3iUb9id+OG/qFv8BzM9QiQ==
            "]]}, 
          {GrayLevel[0], Opacity[0.5], CapForm["Butt"], 
           LineBox[{1298, 1685, 1686, 1687, 1390, 1392, 1752, 1753, 1313, 
            1391, 1314, 1563, 1763, 1776, 1775, 1560, 1562, 1561, 1312, 1627, 
            1628, 1564, 1566, 1565, 1317, 1553, 212}], 
           LineBox[{215, 1550, 1579, 887, 1309, 1580, 1537, 1538, 1389, 1749, 
            1302}], LineBox[{800, 1310, 1544, 1539, 609}], 
           LineBox[{611, 1311, 1540, 1683, 1684, 1571, 272}]}, {}, {}}, {
          InsetBox["0.3`", {0.97, 0.1},
           Background->GrayLevel[1]], InsetBox["0.3`", {0.97, 0.1},
           Background->GrayLevel[1]], InsetBox["0.3`", {0.97, 0.1},
           Background->GrayLevel[1]], InsetBox["0.3`", {0.97, 0.1},
           Background->GrayLevel[1]], InsetBox["0.3`", {0.97, 0.1},
           Background->GrayLevel[1]], InsetBox["0.3`", {0.97, 0.1},
           Background->GrayLevel[1]], InsetBox["0.3`", {0.97, 0.1},
           Background->GrayLevel[1]], InsetBox["0.3`", {0.97, 0.1},
           Background->GrayLevel[1]], InsetBox["0.3`", {0.97, 0.1},
           Background->GrayLevel[1]]}}], {}},
      AspectRatio->1,
      AxesLabel->{None, None},
      AxesOrigin->{0.5000000000000011, 0.},
      DisplayFunction->Identity,
      Frame->True,
      FrameLabel->{{None, None}, {None, None}},
      FrameTicks->{{Automatic, Automatic}, {Automatic, Automatic}},
      GridLines->{None, None},
      GridLinesStyle->Directive[
        GrayLevel[0.5, 0.4]],
      Method->{
       "DefaultBoundaryStyle" -> Automatic, 
        "DefaultGraphicsInteraction" -> {
         "Version" -> 1.2, "TrackMousePosition" -> {True, False}, 
          "Effects" -> {
           "Highlight" -> {"ratio" -> 2}, "HighlightPoint" -> {"ratio" -> 2}, 
            "Droplines" -> {
             "freeformCursorMode" -> True, 
              "placement" -> {"x" -> "All", "y" -> "None"}}}}, 
        "GridLinesInFront" -> True},
      PlotRange->NCache[{{
          Rational[1, 2], 1}, {0, 0.9999999999999997}}, {{0.5, 1}, {
         0, 0.9999999999999997}}],
      PlotRangeClipping->True,
      PlotRangePadding->{{
         Scaled[0.02], 
         Scaled[0.02]}, {
         Scaled[0.02], 
         Scaled[0.02]}},
      Ticks->{Automatic, Automatic}], {669.1875, -189.525}, 
     ImageScaled[{0.5, 0.5}], {415., 361.00000000000006}], InsetBox[
     TemplateBox[{
       GraphicsBox[{
         GraphicsComplexBox[CompressedData["
1:eJzdfXdUFMn2MCrmnNOqiAnDGsGs16wgrFlRwbComHExYsKAoqISRDGDgKKA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          "], {{{
             EdgeForm[], 
             RGBColor[0.178927, 0.305394, 0.933501], 
             GraphicsGroupBox[{
               PolygonBox[CompressedData["
1:eJw1UrtKQ1EQPEnIPbeJxCiWiUELG/0IP8BXEYPphEBsNGoVRdA8wFKwSKmN
NvoTSv5AQSuRJL0/YOEMMxbL7jl3z8zuzK3uH+0cZkMI64gcYhBD+EQuJyHs
of5CXUHdyOOMWM2EsIDzJR7dpCE84HyHh0Pk51R998hl99czijXEDGI3o2+s
t4xPnkVgfpM/Kz7eXwC3n4hzKREG+QqIAc7X6O0hn+D9EL1t5POoeTpRfZzr
HVgrieoz3PcRV+hpIm94X+49zgufPE33fODbsmfgLNxp6r2m3pHcB1H45Omi
fsTdLHSY+PtPUG/DZ85ILt6fRuGTZztKB+oxMRf7W57rjX7kpSG17Hjf16i7
ij2iN/SoC5xqIp7jqBnK7iFey75Qy4ox6T01+c1pT+rC3ttUfdS+l5VH9LBt
/Z9S8ZF3M2o/viU388T11HXd3lA36tezp/PAmUOM8K2EXPOsBf87dc/8EoVX
tVZjfyv9vzUedxp5H3pK/4lXs57FVJpT+2JG3nU9/9C8f4X+YS8=
                "]], 
               
               PolygonBox[{{2208, 1371, 301, 1907}, {1571, 301, 1311, 2196}, {
                2068, 648, 196, 2067}, {2196, 1311, 648, 2195}, {2065, 934, 
                224, 2064}, {1986, 927, 239, 1985}, {1905, 239, 919, 1906}, {
                1871, 640, 216, 1870}, {1914, 407, 927, 1915}, {2219, 919, 
                1371, 2220}}]}]}, {
             EdgeForm[], 
             RGBColor[0.21787270000000003`, 0.3463284, 0.9357188999999999], 
             GraphicsGroupBox[{
               PolygonBox[CompressedData["
1:eJxNmgeUVdUVhu99b969F8GAiGBBBRQRcEk0ibESNYlE6VUxFDWRIiIKEQSk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                "]], 
               PolygonBox[CompressedData["
1:eJwtlVmIl1UYxs////3nnA+a1FHTMDWlNJe7QAi3CyHCZbRZrBSkKCPHSUed
cdQZcdzGwSUIWyj1Qlxo86KbFCUNrbCgi0QtRK8yMB0bG3dcxn4PjxcPvM/7
nOU7533O+w1/u6F6cTGEsAyUwLoYwv0shP1gXQqhA7QTHymEsIm4B30LE7aC
R8TTwV20VngXegH+O3E1c8bBt4EVxNfJ3UE7AX8If4nNVhG/AprQGkAr+iyw
E30HaEKrgVcE55bDz4ABzN0Dn4i2EWxm7hfw54mb0XcRfwk2ELeRq2Z8FSjP
GUuuGe0/5txE203uc/jpshAO5F5DaynXmPwN+hat+SpaA/xT4n1gbfQe2usD
1uuAL4H/xlqfkVums4MiWgZWEo8C84LvcDTxSOY8xdiBIINPBHOJT6EX0S7C
78GPMucv3V30t3/PnT8g7s0313C21eS+Ra+A18I74OvhR0AX8zsZf5i4HmyG
5+gLiTewxusl32E78UFyl9Avw78j7gbjS66BalFMPssh1isQ/0vuF/SToIm9
p5B7i/l/MiZHawJzMnviPPE3ue9ad6S76iT3M3N/Ao1o15LPIk/NiPaQvPQr
uR7mPEduWJm/V7WXB+XFRYypYWxZbm/ojkvEU9HHluyxNfIHeBP9D/hFadFn
mcCY68x/GT6CeBF6C3Ff8B76bHJ9We8f+DHio6Aefjva27rTrcmekDf2gjb4
dsY8XWYPVKGtB23EkdyHue9cZ9GZPsrtAXmhi9wItFr4Yni3/ALvz5jXSq6Z
aqcaqpbaQ3tdi66dPN4MHwXvIN4E6hh7GdzhPC8yv5N4iM4T7LGljK8ktyBz
TVSbJ3K/nbvkfkj2nLynmi/PfQad5RxrDIj2qLyqN/ck2gvkVhTcQ35EW5r8
NnrA8Og1tbZqpFopJ0094jjareizl8PvEU+O9nIlubPaC9zMXDPVbjA4EJyr
Y/+ryb1JZ54WXUPVUnfYj3gSuY8z9xT1lupkL/UGtzjXLHhd5pqpdrXRXtGb
0NuQJ+VNvbFn0Nakx7UH7yT3NPU2eeZ99vs7+m3Ig/Jiivai3rzefjv4OvOe
M4kvRPcCvSG9pfJob+qN6a1pD+31CahEGwq+yryG1mqIviudUWe9klz7FnL9
4PPl2cw9bSb8Xfj9gtfYqNqQu1F0j1qZe47myiMzknu4evlueCvxmOheKM/K
u28k/zu0xpzkN6O3oxpdYuza5H+NvkHfojvX3asHDUKfS66ReKH6b3KPUK+Q
Z69E9xz1Hnnsqt5i9NvRP6dbvUI1J64HVcl3pLtSz+zF3Gf1f8m8h/bSGI1V
D+2D3pJ8Nr0hvaX/AbNF8DU=
                "]]}]}, {
             EdgeForm[], 
             RGBColor[0.29576410000000003`, 0.4281972, 0.9401547], 
             GraphicsGroupBox[{
               PolygonBox[CompressedData["
1:eJxFmWmMltUVx595n/e9z1sVCtJWU2oa09BWujGCNCwKEVxYZ1RM20SQTYkK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                "]], 
               PolygonBox[CompressedData["
1:eJwtlltslFUUhf+Z+XvOgNDSiEJUYnxApSKGWDQmiIlWLm1tazVRE9EEERDE
orG0GGg1RosUJOqDMQJRY7xFFEtqQNSCGhXUB6g8cRFF2loZWrDIRUW/lWUy
K3PW3vvsc9uX/7I5DfWPZJMkeQmkYFdIkloE5UVJsi6fJNPhJzJJsgTZoZgk
9aAGu1G5JLmD8Wn03zPxO9CE/X3ImtE9DJ5F9zd+FmM/Bv1edFXIpjAuBwX4
5+BPbMvgM9ENx0dd6jVnwLPoR6PfAOrhe8Fd7GUqfjdg+wIoZfw49uPR3Y39
Y9iOBH/Bl8IzOiCog/8KHmR8ljXambsfPhs+CG+Dr8R+I3M/BEPoykBnxj7a
GD8XreuDH5M/7R/9JOb3MD4SPW5GPwr9aLA98ZmPobsAvgN+EB+b4HPgk7H9
AIyDbwcn8bcD+0fZz7ngu9ad6m5rg88SQWP0HrSXndgvxX4A2XWp19Baq+Ed
zC1gcxw+EWzB/0fI2nXW4LVfhE9hvBgfXanfRG8zCK6Hr4Tfjv4K8C/jRjAb
3VXwCxkvA/fD32X+M0V+o4Po1iDbjI5f0of8TfTz+O9nD1PRvwN/usgx1x0c
M4qdCjBBdxu8101gFfwP7TfnN9JbfQNvwHcrPt7C11fRgaw1r0Z3M7gUPh//
TYx3oQ/w19GXB/uUb93RKfgN4Hz0pWA3ui74p1nLpGtBdoa9r0DWGr2m1q6A
f4u+BNl4fL0KL/yfQ8ol7XEn+n9Acc5n0Fm6o9eqQ79HvpH9kDqG74E/Cc6y
3hv4eC/vmFZsv6/8QjcCvo6555izBv0qcCp1jB9GVw1/JXWMKdYq817rZWRV
egvwGrxTd8R4Lcix1hBrtmB/q2KUtbYqvjUfPg9+AH/F8Cr4fPhP8H74JeAT
bLeBhfiaBG/P+U30NqoRqhU6o846K++9aI+dmotNAfvlTLkYfgCsTRxTiq3n
0Q9X/mM/xHg6eAD7fch6sR0IzoUeZJ3Rd6K7Oc55nkC3AL4l9ZmPKPfAoYx9
fh2dA8oFxYhipS/Y91zVNOY2gI7EObJEsQt6U9c41bq5ed/lIPbbmP9Z9Nq6
k4fQtUW/3QA+F0TXINUivWFesRycG/Ip3w3RsaYYqFF+ICukrln74Jngu5JM
OsWIYqUF/VOaC27JOueUe+OCa8sXirG8c1i53IPNUXRnonNjMj5PR8ewYvkX
ZGPRFzGnMrVP+T6JbHfGNXIC40XRtUI1RrVGNVW1dbXKFvwm9Pei72Z+Lrim
q7avV41DF4NtFcOK5Suja4HWTOF70LcmrhmqHSV511LlZDHjn6N7SS1Yju0w
ZDWpe8oKxQfz3s46R5Wr5+Ud643IRjAeFlwrtEftdXP02RUjHYynBfcyxehW
+Jjou5LPsYxnReeGYmSm6lV0rCoHlAslYGPiHFOuKUYUK6pRqlV98GtS9xT1
lsNgYuqeoN4wLfrulBM3RuekclMxrdjWmXV2nVlnV01WbVYPzUT3JPUm5bBy
+bbo3O3CX3V0T1Vv1R3/qFoT3PtVAyqiY1axqx7wZXSOK9eVg8rFpui3VM9Q
75gRnTs6s85+eXCv1jdDc94xqFhUDVEtuTO4t6mnnIAfBdem7qHqpa3Bb6U7
Gcnc33T/qW0q9a0S3Ov0TaBvg4XBtVk1vAzb/uizas7vjD+OrhX6prko+JtE
3ybqodXwUrAs6zfpVT4E54pqeCP+/wM/DT3l
                "]]}]}, {
             EdgeForm[], 
             RGBColor[0.38103200000000004`, 0.5044525, 0.9455], 
             GraphicsGroupBox[{
               PolygonBox[CompressedData["
1:eJxNl22sl3UZx+9z7v/9AKwytaQNaxmBQOegpwBPicZJSejkBqiDuYyHToGu
5JyWtUEbh61pzZrRG1+oW2GuXoTjydXcAkJSQU6KubCQoAf0Dbnjya3Ujb4f
vl+WL+79fvfvvn7X8/W9rvuja+9e/o3uoiju6CqKUuuMTlHM1PNT7b/XFsVR
fTxeF8WP9b5K+21avyjCp7TfqP1/mqK4XvT/1VppfUjnHyt8D/qt2v9O99dq
nSOaj+d7n577q6L4st63aH9E623Zc29NZK3Rc7P2qwvLvDlyj4nXxZL3otYl
4vNpnS/T+UOt6Q5L5nBhntDfI5pW9I2eXbpzWjbs1vpIa9kviX6xvi0szesx
nR/U+rTO/yG6Hn17TesBvV+r8yGtc8TzpM6Xi3+/zvbqWaT9ZJ09rv2A9tMb
f39C9I809s/Dje0722Ubn62tM7pjE/Jf1benRVfq/dnY+NeOz/vDG3uh7Y/t
A9EDHTaJvreyrme1XqGz94nPr2vrg14dPVNl761aPyPZ94l/v9aLoif6ThH9
Xdqf1P468VmoZ5nevy+6l7T+rfa6Ts9PCtu9QDz7tH6k8f7DWi/XM1/7tbX9
xB49/6n3l/W+vnWsiBk5sFVyFuiZp+dDuvtJbBXNn2rLH9Y6Q+vc0jl1pHF8
j0b3acmzL5XWD93Wk8vdzuUbdH+66OvYfW/Hd8jHY8nDUjQPaL1ePH/Z+vwV
nS3U++3ie53Wo3ofEc3V5JT2e8RnnWinNtbtstQHe/QdlT3z9SzW/jWtk7T+
UDQTiuuw9j8Tr0mt95vF71LRPK/7f9f3i/S+G5+J/jLRrNL5B1rfwf/btT6q
ZyR75OEbau3xxnEkntviC/xAPIjFoPj8QfzGOr6D3Bm5+3qX7z6afKNG+hPz
OyOLujyYOj0fz25jCHHl/Yzk3FoaF8CEO0rfhcem1nmzQzRLG9uIrfC7sTTP
20rXDNgAjoAn+/FHxzEmvjc0lvme2nK4Az3xI46TkqvIRi56rSmt63jHeuGT
FbL9DZ3/XPuLtd+j/ckux/zYu3LkltJ58kx0BTP+LVl7df6jxvkFH/wGj73h
g8zj8RHYs6J07h9Cbsf8ySfy6kjtOK/UM0Xn+yrrTszPBJfAp98mh74uHTZU
xo1T6NHte3ot3qjsZ/x9rrKPwPje2npNNK456mu0cHyIPfGdVzsHf6X1cLd7
wMb0C3xOTg2nNsdq+21S5IJtg6Vz5JwOxkvH+K7adXBQ65DOTnQ7dz8VWYdj
H/R7CvtyPP4EF/A9ePGt2jnwWdF/M3m2oLGP/9XlmL4jPm93/L4+vQW9v137
bEDr/sr+xaamss/xITqPJP+fEd9Ltb6pdZfOd3aM41VyC1zE38Qb27FpIj58
TDQ/0OG1onmysdyvtM4L6C8pTIfPkTWUXvOb2ufwIe49iddT4vHH2jlEHyPm
9GBwj/7W3THPh4OJD4r2xcTvF63zjj25R84vr+zfVcEG6mFq7d5xNrlJnVBL
+Od0dB6Ln5DLWkYH8J1+S196Lhj+ltaTtesHTP19Yz2vrm0PdpGP3Gtzd2Zr
u/pqzwyHMjfcm34ORpEr5Ax5yr3JuTtbtLMq9yP6H7a8Xtl+bD9Wu+cuTt+l
drZXjvELTfpt8hTcHs7cQv5RI634DKJH6/xkD24wG3wi/fc76aFg8LrKtXHe
Tq09lWccMB7MxRb60Y7K9n23di+gJ8xLTxxNf0SfkchCDnyYEZhJwEzycGVy
YKgyf3z0VmJBX+171+wAzmxP3oNRT3RcQ+g4N7ZflT34e3vHd5DDvQ25C098
Dl/OocGf5Bb1TO1TU0XlumKmGIxd5Bj78dQ9dNQCNUatUbfgTk/0wVZkMdMc
qFzDO+ODOfEtcZgTGnS/Kv2Xe7NzPj8xhefm+Px0Y7zEnoHwp+bpNay7s6cf
MtPQE6kJaoM6+FprH35V6zWJ3Uh6NTjDXXTdH8zZF/05H8yshR8ufKP2/8ws
pfeXG+MZ36nViY5990B0OxA/kBe98QPfJ9JfwJ63c5eYbaj+X7sbkv+z8i+A
XHJnKDMB996JrJ3Rb1viC4aA1eQuM/eFOmZPzs0MPTzHg8nwOZM58MbGtqMr
+UDPvzwYy90r02+QA2ZRa5+rjZl/aRzTpck9Yr05ubpRMdivu3e3jsM16XPT
MuOAV/QgaE5krrmiY77E5EDi8krj8xP5h8BnYAr1St1iI/7eFLmLaut+vDH2
35c5E0wBW/alV65LvwQnpifnpwXj+sL/nmDCQHoWPWRlehU1zuy5K756tXEc
3i/aL8jmB3W+tDV23p9am5f9luD085EFhiyJD+lL1Df8XwjNouAV7+AJ+M/s
iB+WpZ5HcxfbKHXi0Buf7M0/wJLWNu1IbryZ3lo35sH/xvkeVBprpmROW5hz
6g674HWqcW4srh136ns4ejbRmVloauy5qXG8lzSWh9wPSp/3ZsZmDgWbTmS+
rfKvxD8T/ZLeAQ4xA9J/t6T3jcUPn69dP5Nb2z43WM9sPZb+yDs8qE3mI2ZI
ZiT6yIr04tmNZ+A7a39bE/x7Lj2JGYpaORSfk/vE78K/IXEkz8Dac8Hem2rP
EsyMq4Oh8KUutgajwMPR7MHCWanZUx3zX5084R3+7JENr97UXU9qcVbO54c/
efc/a+H+Kw==
                "]], 
               PolygonBox[CompressedData["
1:eJwllV1olmUYx++97/Pez+MgEVO3A2e40kqU1GRq6XRsmpYdZCnIUNt0Corz
CzG1oDyaosPDVYqILI8qmM4KAq3ErznFrfzIuQ/DpgclqQcGgv7+/A8u3ut/
/a/7uu/n+nrH1m9c3JgLIWxAEqQqDWFFPoQ/MBZiCPOR1yBeRfrg5iLL4Y+D
++F+kw++kwshfJ2F8IDfcuJcgd8BXo38WxTCDXwaMov0k/Br0buJNxx9EJ+r
6JeJ9wH8DOIcgr8T/RbduQ19Oj5L0HdzxzXwBnwecbYHn0b0e/CTiHcCfhB9
CD4H0J9i2wd/n7gvgnPgs/AjsS1Dr0X24PsffBV8BXeUwTcpfuIYefiF2Brg
tnDffXAluBa8EtwHrgbXgW+C74Jvgss4XwdOwC3IQeVWOSX2lOi3DHCmDd+j
yhFv+Itvmhb9Zr1dOdwO/gmZxfmJ+HwFt1/fCF4FPgJ+F2nBfzbxXk5dI9Wq
DamHK8H2Btwc8BP0Wdj2oo8mRi2+N7D9U+Q3/4l+TjWGW8SZyeBvo992FX4n
Z1uRXQW/6Re4HnzK4daBi6NrpFpV4nMY3xfAR4J7qh/fealzJVsN+m34rpxz
Ohv8M/IQ/RX8a+BSYixKbBM3gGzOuQcWRPeAeuE0PpvQL2I7A34f/03od/E/
Htwjf6fOkXI1H1yE/w58WoPvyMAx893rifEJ3C38HxT5G2+nzplyp5oOA4/C
f0RwT5XorZl7qR2+PboH1AtLsc3Afwv4o7y/uRd9CbZScDO4KTpnyp1m4jr4
GPiLgmfuEngV+ETimlVFf6O+9SJ8d3SPqlcDZ5rx3Zg5N+rhBdz1JXgC3FR8
fojuEfWKYg6AL+CTT/xN59H/T9074/H/NPUZnZ1OvJfAreBxOfdYKbgCXKxc
Ih3gqdG9r5jnUs+cZk/fXACvA8/Lu+fOozdja897ZjW76jn1nmZUs/odPt/n
fIfu0kxoNhbD/6i7wa8n7pHPoneUdlU9/K/g3tS1VU2ro2dYs6yZ1+xrh2mX
6Zv0bWsy7y7NuGZdOVAuNLOa3a7o3H8IX5G6xqp1J7ZnBdvEdYB/x3cmZ5oS
z+A32nXRnHpCvdGh+gXXXLXXjGvWe3nvpOiaqrbq6aGa3+i7tCO3Rs+sZlcz
cCF6h2uXKyfvaDek3j3a2aXRO1e7V3d2Rs+wZln/CfpveJT6btXkceqZ0exo
h3eBT0bnXj2l3hqTujdUo4fYOlP3wpv4XFI/Yfs4uOYTwJ9zpj+xTdxbmX2V
o7fRF2aeJe2499TL0bXUDtIuOhX9X6IYivUcOrLeEA==
                "]]}]}, {
             EdgeForm[], 
             RGBColor[0.4722221, 0.5824102, 0.9515942000000001], 
             GraphicsGroupBox[{
               PolygonBox[CompressedData["
1:eJxFV1lsVVUUvbx37zkXKaKJqAypEBUQSTQWFKktbQCJMZFCIWkAp4J/aIG2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                "]], 
               PolygonBox[CompressedData["
1:eJwllFlIVVEUhrf3nrvPiSIKmoyopGyGzApTS68YSQSFliBqk2EvWWIiBPUW
BUKhRUEDCb1EA1pPpkXRqIYjFGhlgdFLw0MUFghR3896WPD/a9prr73WTquq
LTkSc85VIAGyNnSuB0UDOBN8H/kSd24GxhzvXBvyOcW51/DjkXPvsaeBFyGF
2Faim694+CrwKPYLznw+gCvQ3QLfQYbwPyB/8BtixuCfkCrwOLpGbCPwMvg3
+Cl4MVJNvhZ4CXiCnEnwJKQP3IaUUe8gMa3gnNDwaWKyweeRudib0Z0DeyQV
von4cfBOcl4P7IwXnB3Cf3DfGvwj8DKkDns9cgV7KjEZcatBtRRgPxNYD5Lg
jcgS7DfhN7zdQXc5Sf5/Cefy0X0nfzn2YeLvwu+Bp+KTBc7Df72znPngXcjW
mNVYCl4RWa/T8bmK/wg55gXW0wL429DOku6d8iOj1LMNfgx7c2i9qISnkiuA
U5ZrQpcA74is15oBzcJiJE8YewfxL+Ep2NvRrYaXwmvjlkO50tUTeCf+f1DO
ieyss+gy8PeR1aIeb4ZP4FMUsxjFDqK7HdjMaHbWoNuOrQuffm89Uq+mIAPY
nsMfYyvC55DyIyfiNhO52LOQvpjNVL23mdBstBG/l/yv4AF4jHq6Q5sJzYZ0
PeBMb7Za+FL8e9WDmNWk2nQn3U09UW+GQqtNbzgIvoZ0Ye9GWsDO29sXw9fB
D8KT4A50D8AD3u66A10d+GNou3aR0MnedlS7qh5VRpZDubTDfxO2s9pd9bTG
Ww7lUg+GvdWgWjSj08C/E3b2BvhC+MzIZqGcHLPB2ZHNciM8V7uLTyHnt6Nb
AN4d2W5rRg+Tf3pos3kU3fLIdlq7rT8hgf2yN5t2SrulO+lumlHN6qzIztaO
aldzIjtbO6fdu+TtLdRT9VY1q3bt0K+E/VH6q1TjT3gytL9Gf0yD/iv4lrjN
zDNvM6PZ0Zv2gZtCm22g+0r8E8CjmMUothqeHzfdU+2bt1lqRfZw9v7IsHZ8
H/iht13QG+utO73tknIol/4U/S36oyKd7a232jntXn9of53+4F7wf2KUsAU=

                "]]}]}, {
             EdgeForm[], 
             RGBColor[0.5856467000000001, 0.6744934, 0.9605234], 
             GraphicsGroupBox[{
               PolygonBox[CompressedData["
1:eJxNVklsVmUUfb7/TRAxiFHL0IRS+3cQqRMQaxDQ0NZqHGpLNRUKaoqhiknb
8BfBmLhxYXCourDYkkgAa6LQVlq1UbqQsAMW1A6EGkhMKi5N1GhMPMdzFixe
7n333e9+dzz3lbzwWuOeMAiCG28IghzoqjgISvCshPAl0Fvw/Ixv3aBdePZH
QXBPFgRvgB5OgqAcsrXQ3Yqz3+F9A/h20E7IB/GUQz4L3Rk8zeA34fsQ5C3g
D0Syw7sqQ9leB3lPpLMF3gWnBv29D+/DkNeH8ueAz9Le8HU2aYf3juXkfwp+
NfTKwNcGOs8z7eAvwNezeG/N9L3eOlOwURcrHvpPOWOYtZw6tMF4aKcKdAve
f0GuJqFTC/5ipPxUOEeUU4cxtoHfgWdJKH47ntsh74j1TvmKTDoH4WNxKJ08
/Udcp0PF8Q6+9YJ+iCBfAT+P+2tAS2HnjlhxL8K5zZF8ZAyMsw52HoOdJsge
x/N5olxuA12I70ehdw3fH4DdFtAa0DWpzlSDTkfK0QbHzzzsClSripz8nMf3
Rss73Tus46egD+dUrw/wvhz84lA173TdGdOKnHLycSqdBaBf4pkF/xXowlQ6
zfD5XvBPgb8P9N1IPtCX8VC+8a4ZyE7iW2uo2pS6juWQ94fKMXNG+fpAuWL9
2NvMWd55Yz3LzbNeu2PVpsuzw/qSrrKdykx33Azf3szk0w/weSCUnPfeivO/
5ZSrvkT+VGSyU2ub9LnENlmTc6Fiob1HcopzreeEPm/E+YPgH8qU+07P42q8
78X7nbbf5XkfBT3l2k/B16WgGxPdswx8AWeLIsn3ur7sEfL7HT/9pG6R9Wvc
k2Op9H91TxTsD/thfaK5OQHa4FwwD7Rd5LvOpMKhuxPVlv4PeCaY/7znnX10
W6BZ+ymSXeboa+j0BJL9P4eB+q3HWLHbfZd3nqes83okHc4jMaDMOMAccU5e
DlQ38vT3EOQjsWpAG7TFHmNe6QNzUus+uWg7p66TTxoDiWcjxjTmbN554B3z
zg/7ndjFfDailochfzrTuWH7QH84b7TTjG+fgW/K5C/9pv9r8L6PeomwhXaI
L8TSbs8tbR6ynRboH2GPZfLnqGtNrGa/ce4ezemuCfDHHCfvIn88Eubw/iOW
s/eOWU6MvWRsYc5nnUP2V7d7lbmddo1KjXO1xtUOz+Ok87/F9466t+fc57zr
XKoeYQ8S16d8V8F9xbqTdphnL1/xfLEPrniv0d6obVJ21fJL3hnk+10Pzij3
EvfrTdafsc2yVLp/uzf3uT9Zy3rvWc55g3H1fCp8vwD6Vib5P7Hwddy495zr
xbpNeG8Qs1mjCfPszcuekT9j+UBfCsbsvPfmafvQ7l0/DtqWKP9fgJ5JVM+7
UsXI+Lh/iU8NxuLhRNhZkmpvEes/SjW3nF9iPvcxe/t8onpd9vwUGXPYb89n
mgFiP2ecOEX59kz8TKLZOOsY/401Q/en2sOTxgfeSexIjSHf5IQ1PybKzzOZ
9tRix3LVdZ83HlG3KDPGgX8S/B5jGWuyK1E98t5d3ENvB4qz2HiVpcJ8Yv9f
sWrHXcEeKBh/6Bf9o/6A9xXr8n2i3noiU87H7P+3joX63J+9joG5nHOv7sCZ
Ezi7E/TVRD2xLVM/zznni/zvwFzR92n732RbtFPtPBCn+xPhZnWm2eQMcmdN
O/ZW43axa02sGvJ/3UCifl+SasdyLtgrdcYB9tzSTHG9D52d/ifhvwn3woBz
MpjozuWp+nfQcsbf63sZEzGL34lJtMNYDnk3V+GeFxPN60giW7R5nD2faQfz
/4g4ds27mz1Nf09CZ1Omf5HN7J9U9egFXZkKk/6IlXvuS/Yr/01anJ8F/ufZ
Cvp7LH2eYz1a3ed57yPOHueNc/dsphllH3JOH0xVq8T/uaxvu2eAsxBAPuT5
bXO/cwewFvyv4v/VMuK8Z/m9VHXrd98y5kbPF7Gtz/g27TiIJ/yPof4nieaO
eV/n/Fea5/8pa1Hlnmry2f8AdgFu6w==
                "]], 
               PolygonBox[CompressedData["
1:eJwllEtI1FEUxm/z+P8vQUFCpaOLinCspiaJCBIzi+hFZWNODyzHCmpRtpMK
DYIgqOwh2QMbBYPKqLTaWPZa9NipbSxtEQRB0TKoSIJ+H2dx4Hz3O/fce8/5
zp2990imKeKcq8Vi2PLQue1R5/oB44FzLd65Ufw1cD/jzrWCP4Ir2fQUvgor
Ahdio+w9Cf8F/9sk5w7BdWOt4BZsMVw9uIz858ErwUvYUwPOkO893GNsKX4Z
Z13zdgfdZYyYe8ReB+fhk+B58G3gHHwDVgyuxV7B94Dr8P+Sp87ZnXS3t8Tf
xr+F7QIvxI7iH8fycIOBve0T+ATcCGdOwf/Ke4bw57PWBd/MWgr/AWvj3OU0
Z1SE9ga95Tv8KfhC7DN7B4gpws9iN+F+gAeId8Q3O6vhB/AFbCr793PvHm85
lEsx/1i7S3wKfi7+Fbh+8Fq4UvBV8Bh4KGI9bADnyLcNvBHciN/B2hxiZ7F2
h9gsVhCxGpZ4y6ncy8jZC/cMuwHXiW3ydobO0h0eBtYT9UY1uI+fxYrxL8Gf
gb8Y2tufaC20nqq3uvMj+MustUdsT0doGpFWkvBd8LvB6+HeETMCrgG/xO8m
JoP/K27alCalzZAcM5xpxOMnsHL2V8NP4Cex1eBB+D/sPUfOmcSXsDYZblpo
2lKPO6WVwGqhmql2Kfh1UdPY68A0L+0npGfVCjsWM01JW5VYL7Ft4CpvMYrt
w3LgBd60pJnQbCS83UU1OQsuJf+qqPVAvdgMn4/ZjOwDV3ubJZ2hs/oC06pm
VrObDq330ry0v8XbbKqGqqV6qt4q53P49tB6pRqqlpoBzYJm6Dc12AE+6EzD
O71pVFqVxtPsfxFYbXXnA/jDgfVOM15PbAV4Ons3sNaEv8JbbdQj9SrtbRal
SWlzIm6x6pl6VxCaNlTjRd5mWLOsO70J7A/QX6CeqrdbvWlFPVPvGr3VXjOy
x5smpA3N+LBmxdvfIc0dlv4CmxX9YeXeZlazqzfoLf8BbvagwQ==
                "]]}]}, {
             EdgeForm[], 
             RGBColor[0.6956465000000001, 0.7621636, 0.9702992], 
             GraphicsGroupBox[{
               PolygonBox[CompressedData["
1:eJxNVktsVVUUvbx777kHHBgFkiI01Q6UWuQjpSk6aKwiLUQHDBpKQgKv5Ze0
DydNaEz4FEbg/xU1Fm01KNA+EloYmPJJIIE5Iwc8Rq8T5w5MHOharNXI4OTs
s+8++7/Xua+Vj++plJIkeYyVYg3nSXI4S5IWMGtYHWBuB38B+22sCLoHMu9h
3cX5/SiZAyFJRsGbwWqDTA37LFYX6I6SaOqp5/rWCt553PkEd/sL8a6b/1JJ
9pZD/mwm/nimVbPOU5lsncQ+B/mtqfj08Y79PJIpljWgZyHzNvjt1k/fm8Bf
BdsbQK/Gfi8Vf7lj5HklZPdn0st717G2gd6IvZLLxmrQrTB4FPQ3Qbyj5l8s
5M8E9t0438caSKSjsyQ9fTh3Y+/F3ot7O7G6nP8nzgnjHMmlk7mnf/StnOlM
el0hvdccS49rxLuMez30r8C3KujP4Oe/oHfgG5PVnIrPnNBOxbaYN95lbuuQ
bUBur/1shsy+RDlhHKwvY1iKiTXv8N35kuhnMcLeBO5/GCXbaXn6RB/Wgj+G
uyewqpD7NsqPGXz/PkrXTdBXCtmuBfG2p7KxgPVOKlu7UuWcuWdeqbPL+WS/
MjbyxszfAv1v4s5+6PwZ6wzkOsC7alu0WbUe1vEYZPpwTh3TmH2eKimnTZ6F
uudhnXPdH1Tbuus7bn84O4up8tznPvnDvcL1YubcFuL/5R6seG4vBPXrK7Dz
Lug/lyXJ74XuLVpnzEXvco2eeDYbri/j+gp3D+H8KvScyzQj9HOmpPywl6ZB
t6XCio1R9Mvu8x+g85j75FKu3E/motkzbxTqo39yyU6avyRHHZTlffIflFRL
8o8Ezcu9IJlJ62cdej07FcfOHHAWDmaaEcY0aHooSHZnVD2pg7E3R8l/ETRb
nDHWkXEyx4ydOi77G2eMck3GT/KJOa2Fcrwjijds+YPgf0rMLMQfNEa1QG4I
9JdBvCHz2VMTjus34xVxa4B6wd8bhYXExDZj42nTrG3Ns3kxqn5XgvplxD0z
Yhxdb7xlvVlr9v4p4xj1j+b/Ywn79Rm2p5oL6t8aZXca+i8Xsvsr9s1RvTIV
tLcYix4G1XWfcYDzSj3soynLDQbN8sdR70DNbwHxftbY8sh6NhWa/yUcIh7M
GXfKftNYo0n3HHvpVlCNWCv29bR9Y83IXxM0E1X3BjGw23j1Y5Cfb0Xlcdh1
/zpofwE6fwmqw8pCc1f1jC3lnbZ4n3ouBdWZMrRdtk76zdjPui7fRcV1Iyi2
Oefh71wzxdki5rH/B1zTcffDR1H4eCdI75Rz0u7Zpj+zQbVjDbuNp8wn3wri
SKfxdd78n1xX1plYQ7v9oBczYQrP7KOT7qWq3+AmYx3z0vDbSz7f32tB9SX2
zxvfif1PM9WAcfI9n/H7RBuN52r01HX6IMrGrUI2Gr47F5Q35pL5pg/M+d2g
eJknyi5anm8S/f48KHeUeb3QnJaNJ9RfNz5fDfKNM0esJ+ZvisKY3f4HqBt7
icEP/EYRM0fd4+2eDX5jjxP/OO+sLTGANWI/8N+Lc9gT9Z+y4Dz+B16mFko=

                "]], 
               PolygonBox[CompressedData["
1:eJwlkztPVUEUhcdzDjMHLYwSCtSrXgsTjGLkYdCGxBdoYWEiYEEMggEatLdQ
0M74RK1UfCLci4kglQ8STfwNVnY0xtbCxEK/lVWsnL1mrdl7Zs8+1QuXzkxm
IYQeUIB9KYRTeQhfWfwWQ9gN/0DcA8bgQ2APeg0+T9xVhnCdja3sfQGfBc8y
ew6gnYVvgs+A9eS6ytoP/IP4/zTwhb8qXFO1X4NFvHvhc8RtYALvFfgw8Qn8
D+RnbYXcv8nxHa0LbEN/x9oS+w/Bq/AB/F8y1zhHfCv6LBX54dvBCNpFcBet
kT0shU/oD4lrrNXxd8DPR0OxaiwR70/ulc6os55m8+HcPfssvXStWfgT+Gp0
L9UD9WKGPR/Rh+A30bbC23PXXIDrMMfRDsJraI+jc7XiaUOrgjH0Fqz31Htw
TblBO9od+GjhO+qum5P36o2eoo2DCj3sQ8/QF+Fv0TrxHIU3J7/FDfSX0TmV
ewo8h7dEv8UanmN6m+Te6U66287SvW0i5wDefvjPdX4TvU0v6M78pn3ER0rX
1gzU8T8ixyq8kRq/OOdKcq2N+LvRO0ufpRn/IHxL6V5q5jR7b6JnVT1Vb3VH
3fUkmEBbSJ4d3Xme+DZrw4VrqnZT8myrpx2la6jWOHwXvB/9cu6Z0exo5jR7
y3iWo++suytnBdM0WCvcg8nonqq3+of0L+Wlz6aejKLdj66lN9ZbawY0C5r5
enIP1AvNyD/43wb/W6qhWhuSZ0MzsAP+PvpsmtER4v+vIW71
                "]]}]}, {
             EdgeForm[], 
             RGBColor[
             0.8022214999999999, 0.8454207999999999, 0.9809216000000001], 
             GraphicsGroupBox[{
               PolygonBox[CompressedData["
1:eJxFVT9T00EQPZNf7m5EKpWJikIgWshEZ0QNIzQSRp2hs9GxsHAsRAG/haUh
YGJiAwmBKNhBj19AMKJ8AAobZ6ws/ffevJ2xuNzd/u5233u7e8k9en53PuWc
W8JIY3Tx8xmjAONUdK6SOHfKO9cMzg3D3ou5k3FuHeMpvo3Dtoh5C+f78e0G
fPzEtyHYG7CdcZp5N4t5AHMV8wmMj1hfwmhjvYoYLcwnzf+zRHdXYSvgzAjW
TeLA/krU2RHYcyndp5885gtRsR/g7DDWM/CzhPVb+N2H/R3mkmE/7YSbHL8d
Ee+FRNyJl7GJ+TJGGftDnKnAVw37HHyPetlmg/a0L3php/++lGzkylg9Tuuj
TjwG07Jv48429rei4jEu+S4HrVeCNGibfcFLw3NRWtDXCmylKPzvvfQgbmpC
jZqGYT6IyxzmibTiTsNeTEmLccNYNZyMwXUZPuvQrYEx4Sx+WmfIlZqS7wfY
prDewfwjoxyvBnGtGYZeq6U3QT5fZxR/MtGea9rqFmso6v59///btOWOeSPm
mynxoZ1zNRG3UiLM9E1sM5YXYn9lHGtWl+Q9GlVXx4N6oWCazyaqK9Zk2ysv
y5aXF4lyw7zPWt2ORdmLUf1RsR5ZyyjHF53iNC0/d6Iw38b8PSNstSAO7DHy
pqbUmRqejeJwD1gGovD3BGlfMv3nEmEi3z3sd40Pe5c4GPdXkEZ/MP8OqmfW
NTWjnfqzlr5YPfH+rvVjw3JEbVlnX9Pqf/qgjXn5G5SjMS/evEvuG7Af8MGJ
smVN50bQe1EPindo+e1af9M/64D1cDUq5oHFZR2uGy9qRw1fep3JW22nomrl
iRcmYtsO6v2u+aFWnwxnznLG9XqQfS3IxljM9b69mbxLLnt2l7krWn9Rj6Jh
KCc6Qy1nvPAQF3kQKzHtWD3yzeCedt7dNN02LG/0S43Ir2t5yRpmYqubnjWv
upiyPmVddOwd5MhZb16zt5Xv8aYX1skoLDv2XrEet4xb1avOzkf1QN7y2LK6
pg6Myd7rs9rrGLbHXr2ajqqvstVYy/4LiIUc++0daNh7zLsPvXrvetRbz948
FhSHOKlb3t5u6sY+Yb8M4vw/r868iA==
                "]], 
               PolygonBox[CompressedData["
1:eJwlkjsvxFEQxa9d/vcmdNhEsl7rUZDVEASNt1qnEUQjWN9Caddjyap21zuU
+wF8ASGID6BQiSiUXr+TKSaZc8+cmbnn3vaVrflMzDnXR1QTC5FzCQ7WAB3B
uc8a557j8ETCO1cmTuG34YfhL8CPcE/EJfmVt3yEXklvGmnviA96LdE/jT6H
fhL9ULBeafhFuAbqe9A+gM/Jdzg7oL4F3ExtFpwHt4JbwUVqTsAd4BJ5hXir
cm6XnlPwG+BXcBY+Qz7AWZtq0ZTotemN0x1118Fgu6jnKfxNZLvqjrrribe7
yAN54ah/idvMP3lD3IOzaK7RHnvbrUB9gbye6AWXpYdvimzXPWKaXhPBtPJI
Xh1Rf0t9LaPe2e/MmzeaoVkH1GxQv050oj2MbFYKvjvYmbhNIg+XQjMKV6Gm
At4jDmPmSUreBPNaHufg4uAx8Lj+BHgmmDZPvznyZc6S7DUJ/qb3fmR/Rztr
965gs/Wn9LfqvO2mnbX7bLBemrEamQfyQjtq119vvfWGP+S13t5eO+9S3+jN
S/0Z/Z2vGvt7epNrcDGyt5bn/fT+B0QmWeo=
                "]]}]}, {
             EdgeForm[], 
             RGBColor[0.8778414999999999, 0.905431, 0.9882105], 
             GraphicsGroupBox[{
               PolygonBox[CompressedData["
1:eJw1UzsvRGEQvbnr7ncLlDa7Hslml4pEhR/gD9CIEAkFDatRK1a0G4n3o/Dq
VH4Cml3rV6xORFQUljjHOYrZmW/uPM6cmS0urU9X4iiKpiAZSB0/DUgf7Bw+
HEE6YbehvyAtSw0xw/DvZGSPwL4MUfQE+wp6skPfRmPlbsIeQEwTuoR3P+wq
7N4kigp4fzvnB/oe/jtjKEIfGkM+lr8L9kpQ/qf1FuQF35/djxgLierTv+w4
5t1khIexxMNYzsK4DfsXssI5noqPunH3BMW+J+KDvTgX826c+xE006l1PhF2
crFjroZQt4J5D9DnGrINewy+Y+Q8IOYEej6o7hz0ayIeDoM5M2/lVDvaywoj
e5HbiVS74E7yjqe/G+8y/DPmmRi453YQvkXUOYmFlzwz969uLIwN80AMVXN+
5pqs3TKn7FUzt5yXe8u5Jr8/uU7B+2F8JShnNWifG67P3nXfA/fW9p7/981c
9i84tuVb/e97794PtlnnNqjWUhCOujHfeVbGzGZ1f4OpeCf/u1lx/fe/CLoD
3sNa0Gw53+oF3o/IPQ+aMe99RUH3kkONfdcpe1dN/6eePQPxcBdlYyL3j8Zf
SoWNGN+MgbfJevQTwy8Z43MI
                "]], 
               PolygonBox[CompressedData["
1:eJwtkLFOAlEQRSeiO1tITSTEBBapKExIlA/gC2xMwFhQUMHSUFtAaI2JAXQ1
EaKdFb8AFcRvMVTYCPFMxuLm3Tv3vftmJt/sXsUHInICDkFaRXKc65TIDN4B
ZfQ9Ooa/g6+U176PRI7RTwRkQD0QKYABfh+08Nrqbx9ABW+qnr0Cb/ANtU94
D9ygH9ETsvLoKBRpqHuWadkX1IY0GnHnNvAMy7LaB3qPrsHP8X/hP+q9ZNFb
eIY7p/R+R22OflH3iuhXmwUs4EvwrD6TzRaTWeLva/W7CbUJ3jhwz97Y28vQ
e7MdVeGJelbuf7dN9b9tZpvddmK7sZ53eGehz247HeH9Ad2sMg8=
                "]]}]}, {
             EdgeForm[], 
             RGBColor[0.9405482999999999, 0.9551816, 0.9855204], 
             GraphicsGroupBox[{
               
               PolygonBox[{{1948, 964, 1947}, {1086, 964, 890}, {1894, 243, 
                1570}, {1687, 881, 1879}, {1570, 243, 1883}, {1776, 747, 
                1890}, {1884, 747, 1776}, {2038, 1086, 2039}, {362, 347, 
                273}, {890, 273, 243}, {347, 244, 243}, {273, 890, 14}, {244, 
                747, 243}, {1969, 991, 1559}, {347, 362, 15}, {890, 964, 
                14}, {347, 364, 244}, {364, 347, 15}, {787, 991, 747}, {273, 
                347, 243}, {787, 747, 244}}], 
               
               PolygonBox[{{1879, 881, 14, 1806}, {1890, 747, 991, 1969}, {
                1806, 14, 964, 1948}, {1883, 243, 747, 1884}, {1559, 991, 787,
                 1792}, {1895, 890, 243, 1894}, {2039, 1086, 890, 1895}, {
                1947, 964, 1086, 2038}}]}]}}, {{}, {
             Directive[
              GrayLevel[0], 
              Opacity[0.5], 
              CapForm["Butt"]], 
             
             LineBox[{1687, 1879, 1806, 1948, 1947, 2038, 2039, 1895, 1894, 
              1570, 1883, 1884, 1776, 1890, 1969, 1559, 1792}]}, {
             Directive[
              GrayLevel[0], 
              Opacity[0.5], 
              CapForm["Butt"]], 
             
             LineBox[{1516, 1943, 1683, 2083, 1625, 2085, 1685, 2084, 1684, 
              1804, 1626, 2086, 1686, 1944, 1945, 1946, 1805, 1953, 1952, 
              1951, 1700, 2102, 1630, 2103, 2104, 1954, 1955, 1518, 1814, 
              1520, 1901, 1902, 1900, 1587, 2045, 2046, 2044, 1633}]}, {
             Directive[
              GrayLevel[0], 
              Opacity[0.5], 
              CapForm["Butt"]], 
             
             LineBox[{1515, 1942, 1678, 2077, 1623, 2080, 1680, 2078, 1679, 
              2079, 1803, 1681, 2081, 1682, 2082, 1624, 2100, 1697, 2098, 
              1696, 2099, 1811, 1698, 2101, 1699, 1813, 1812, 1958, 1957, 
              1956, 1707, 2114, 1632, 2115, 1708, 1959, 1960, 1961, 1820, 
              1524, 1963, 1962, 2048, 2047, 1592, 1972, 2116, 1561, 2117, 
              1826, 1716, 2118, 2120, 2119, 1636, 2051, 1641, 2050, 1640}]}, {
             Directive[
              GrayLevel[0], 
              Opacity[0.5], 
              CapForm["Butt"]], 
             
             LineBox[{1674, 1878, 1801, 1941, 1940, 1939, 1675, 2074, 1621, 
              1802, 1676, 2075, 1677, 2076, 1622, 2095, 1693, 2093, 1692, 
              2094, 1810, 1694, 2096, 1695, 2097, 1629, 1704, 2197, 1703, 
              1819, 1705, 2198, 1706, 1631, 1713, 2199, 1712, 1825, 1714, 
              2200, 1715, 1635, 2126, 1725, 2125, 1724, 1830, 1639, 1726, 
              2175, 1528, 1831, 1531, 2178, 1646, 1595, 1976, 2134, 2135, 
              2137, 2136, 1837, 1733, 2138, 1734, 1839, 1838, 1889, 1888}]}, {
             Directive[
              GrayLevel[0], 
              Opacity[0.5], 
              CapForm["Butt"]], 
             LineBox[CompressedData["
1:eJwVzj0vg3EYhfHboO1qUxODxEuTChJRoe0nQNVC0RpMXr4ATSR2Lxs2s9Yo
YWXVWkh9BKuEhEj8DFeu+5zzz5NnYHOvtNsVESt47444TkZcpSKyiYhH9xj3
ymmcyKc4QxIpXNiHbOc8zD26S/eIO4NRVOQCFzGLPObQ5+0PWmjjCVPe3mDf
/uF/+nWffCDf6bdwj7r8pR+0f/OhvK3P4VY3Ly+ghMX/f9E92JbcyyhjR17j
Nq9yiys87u0EnuUj+df3J+WQXznPL1zgqr2GdXTkDZ625fAmX3MDTcwgofsD
nOstAg==
              "]]}, {
             Directive[
              GrayLevel[0], 
              Opacity[0.5], 
              CapForm["Butt"]], 
             LineBox[CompressedData["
1:eJwV0Dsvg3EYhvFHom8bFgtiIRKJwcTgPGjqE0hMtjYmCRGRELNEv4FDyoSN
zSExOAxIWyN1DD6CxGLhZ7hy9bqf//Cmnfm5idm6iChgOYnIZCLSOEtHjOvE
7yU+1I38xjl+5le8oEFnOcVF7z95EWO2d87bPrjAWa7Zn/CIej3Iv6mIVfea
XsCA7Z53bA88jzuUdJV73cu8rys8gyts6UvucT/nXX3B0zjFpj7hLvcj3tDH
3KHb8eU7VmwHtn6UbVVU8IM2DLuPYAh73ozyFDe5baOEdd1t7+NrfYsbfCNB
i1srmlH0JvX/X2ASa/oPPsg2Og==
              "]]}, {
             Directive[
              GrayLevel[0], 
              Opacity[0.5], 
              CapForm["Butt"]], 
             LineBox[CompressedData["
1:eJwV0bsrxXEYx/Gv5HKU28RikE0RhTKgXM85TP4EuaWcc7KIjjIa8BdIScRg
IZNikdvmNrqVyzFIYmDzOsO79/P5PN/nt/yqh5KDiZwQwjQyeSEsFYSwVhhC
XX4Ix+Z6/uYfLOPdmxNu1O/yHirNH/pS8yfPuN/QVcoV+MUf0li3a7K7MDfz
DmZ1X+6qdEPygLzPMe5HHDV2OXzF17hEqzdHmNf/ua/VTchn2NSdcoPunFfk
C07hGlvZb3GL/Q2vyrc8hXtsy3fcZt+OB/OCLpc75AgvytPciQPdsDyCMYyi
S/diN25+5R65G8XmR+7lB+7jIm/mOMJpftJH+ZAndQmkkERUF8v+C/tluYTj
chm/8CuekcEbyvX/FTJDVQ==
              "]]}, {
             Directive[
              GrayLevel[0], 
              Opacity[0.5], 
              CapForm["Butt"]], 
             LineBox[CompressedData["
1:eJwV0DlPlFEYhuEz6DAkghZo41JQuNvaoYUJGAUFgUILMUELtzBxHQIRMCTg
GgO/gcpGG0gkIZrwF6TCyiERkUVBUBSU6y3u3M/znjNnzneq2vJN7ZmU0hs8
LkUupddlKfXyNZw3y3Mv93A3ruKcvt2+HXir79IXuZ7nuY4XeCfP8Vn+yt8w
i0q9Ps6JmXzPObNcp9+V98l3+INexGdU6D3m5bwN783O6N14FXfh02ZdfFuf
4Vv8hWvNb8p75Rs8rtfInXipl/MpszJ+rk/zQxTxTM9xtfUSHtA/8X1MoV/P
8HHr/7Ip7ZHH5Hc4KU/yunmffXn9BD6aVfOw2SM5y1txSD6MfmutcR7/R7Pc
hBXn7NZH5REsxj39boGf6j/5CS/zBtbxwPp83Jfn+LL1gzzB1zEQ/4e/Zhf5
Etbkgv2/uYMP8Bbz/TyoL/EPvDD7FW/Eq/F2fCzePd4bQ/Ze0L/LBXTEd+gl
nMEVHNWXuCXO5Oa4MzfEnbkxvpH74q7yEbTEO/EK/mATTC9fCA==
              "]]}, {
             Directive[
              GrayLevel[0], 
              Opacity[0.5], 
              CapForm["Butt"]], 
             
             LineBox[{1554, 2066, 2067, 2068, 1667, 1669, 2195, 2196, 1571, 
              1668, 1572, 1907, 2208, 2220, 2219, 1904, 1906, 1905, 1569, 
              1985, 1986, 1913, 1915, 1914, 1576, 1897, 212}], 
             
             LineBox[{215, 1893, 1924, 1020, 1566, 1925, 1870, 1871, 1666, 
              2192, 1558}], 
             LineBox[{893, 1567, 1882, 1872, 643}], 
             LineBox[{645, 1568, 1873, 2064, 2065, 1922, 272}]}, {}, {}}, {
            InsetBox[
             FormBox["0.3`", TraditionalForm], {0.95, 0.23}, Background -> 
             GrayLevel[1]], 
            InsetBox[
             FormBox["0.3`", TraditionalForm], {0.95, 0.23}, Background -> 
             GrayLevel[1]], 
            InsetBox[
             FormBox["0.3`", TraditionalForm], {0.95, 0.23}, Background -> 
             GrayLevel[1]], 
            InsetBox[
             FormBox["0.3`", TraditionalForm], {0.95, 0.23}, Background -> 
             GrayLevel[1]], 
            InsetBox[
             FormBox["0.3`", TraditionalForm], {0.95, 0.23}, Background -> 
             GrayLevel[1]], 
            InsetBox[
             FormBox["0.3`", TraditionalForm], {0.95, 0.23}, Background -> 
             GrayLevel[1]], 
            InsetBox[
             FormBox["0.3`", TraditionalForm], {0.95, 0.23}, Background -> 
             GrayLevel[1]], 
            InsetBox[
             FormBox["0.3`", TraditionalForm], {0.95, 0.23}, Background -> 
             GrayLevel[1]], 
            InsetBox[
             FormBox["0.3`", TraditionalForm], {0.95, 0.23}, Background -> 
             GrayLevel[1]], 
            InsetBox[
             FormBox["0.3`", TraditionalForm], {0.95, 0.23}, Background -> 
             GrayLevel[1]], 
            InsetBox[
             FormBox["0.3`", TraditionalForm], {0.95, 0.23}, Background -> 
             GrayLevel[1]]}}], {}}, {
        DisplayFunction -> Identity, DisplayFunction -> Identity, 
         Ticks -> {Automatic, Automatic}, 
         AxesOrigin -> {0.5000000000000011, 0.}, 
         FrameTicks -> {{Automatic, Automatic}, {Automatic, Automatic}}, 
         GridLines -> {None, None}, AxesLabel -> {None, None}, 
         FrameLabel -> {{None, None}, {None, None}}, DisplayFunction -> 
         Identity, AspectRatio -> 1, AxesLabel -> {None, None}, 
         DisplayFunction :> Identity, Frame -> True, 
         FrameLabel -> {{None, None}, {None, None}}, 
         FrameTicks -> {{Automatic, Automatic}, {Automatic, Automatic}}, 
         GridLinesStyle -> Directive[
           GrayLevel[0.5, 0.4]], 
         Method -> {
          "DefaultBoundaryStyle" -> Automatic, 
           "DefaultGraphicsInteraction" -> {
            "Version" -> 1.2, "TrackMousePosition" -> {True, False}, 
             "Effects" -> {
              "Highlight" -> {"ratio" -> 2}, 
               "HighlightPoint" -> {"ratio" -> 2}, 
               "Droplines" -> {
                "freeformCursorMode" -> True, 
                 "placement" -> {"x" -> "All", "y" -> "None"}}}}, 
           "GridLinesInFront" -> True}, PlotRange -> NCache[{{
             Rational[1, 2], 1}, {0, 0.9999999999999997}}, {{0.5, 1}, {
            0, 0.9999999999999997}}], PlotRangeClipping -> True, 
         PlotRangePadding -> {{
            Scaled[0.02], 
            Scaled[0.02]}, {
            Scaled[0.02], 
            Scaled[0.02]}}, Ticks -> {Automatic, Automatic}}], 
       FormBox[
        FormBox[
         TemplateBox[{
           FormBox[
            StyleBox[
             StyleBox[
              PaneBox[
               GraphicsBox[{
                 
                 RasterBox[{{{0.178927, 0.305394, 0.933501}}, {{0.2178727, 
                  0.3463284, 0.9357189}}, {{0.29576410000000003`, 
                  0.42819720000000006`, 0.9401547}}, {{0.38103200000000004`, 
                  0.5044525, 0.9455}}, {{0.4722221, 0.5824102, 0.9515942}}, {{
                  0.5856467000000001, 0.6744934, 0.9605234}}, {{
                  0.6956465000000001, 0.7621636, 0.9702992}}, {{
                  0.8022214999999998, 0.8454207999999999, 0.9809216}}, {{
                  0.8778414999999999, 0.905431, 0.9882105}}, {{0.9405483, 
                  0.9551816, 0.9855204}}}, {{
                    Rational[-15, 2], 
                    Rational[-225, 2]}, {
                    Rational[15, 2], 
                    Rational[225, 2]}}], {Antialiasing -> False, 
                  AbsoluteThickness[0.1], 
                  Directive[
                   Opacity[0.3], 
                   GrayLevel[0]], 
                  LineBox[
                   NCache[{{
                    Rational[15, 2], 
                    Rational[-225, 2]}, {
                    Rational[-15, 2], 
                    Rational[-225, 2]}, {
                    Rational[-15, 2], 
                    Rational[225, 2]}, {
                    Rational[15, 2], 
                    Rational[225, 2]}, {
                    Rational[15, 2], 
                    Rational[-225, 2]}}, {{
                    7.5, -112.5}, {-7.5, -112.5}, {-7.5, 112.5}, {7.5, 
                    112.5}, {7.5, -112.5}}]]}, {
                  CapForm[None], {{
                    Directive[
                    GrayLevel[0], 
                    Opacity[0.5], 
                    CapForm["Butt"]], 
                    CapForm["Butt"], 
                    LineBox[
                    NCache[{{
                    Rational[-15, 2], -90.00000000000001}, {
                    Rational[
                    15, 2], -90.00000000000001}}, {{-7.5, \
-90.00000000000001}, {7.5, -90.00000000000001}}]]}, {
                    Directive[
                    GrayLevel[0], 
                    Opacity[0.5], 
                    CapForm["Butt"]], 
                    CapForm["Butt"], 
                    LineBox[
                    NCache[{{
                    Rational[-15, 2], -67.50000000000003}, {
                    Rational[
                    15, 2], -67.50000000000003}}, {{-7.5, \
-67.50000000000003}, {7.5, -67.50000000000003}}]]}, {
                    Directive[
                    GrayLevel[0], 
                    Opacity[0.5], 
                    CapForm["Butt"]], 
                    CapForm["Butt"], 
                    LineBox[
                    NCache[{{
                    Rational[-15, 2], -45.000000000000014`}, {
                    Rational[
                    15, 2], -45.000000000000014`}}, {{-7.5, \
-45.000000000000014`}, {7.5, -45.000000000000014`}}]]}, {
                    Directive[
                    GrayLevel[0], 
                    Opacity[0.5], 
                    CapForm["Butt"]], 
                    CapForm["Butt"], 
                    LineBox[
                    NCache[{{
                    Rational[-15, 2], -22.500000000000014`}, {
                    Rational[
                    15, 2], -22.500000000000014`}}, {{-7.5, \
-22.500000000000014`}, {7.5, -22.500000000000014`}}]]}, {
                    Directive[
                    GrayLevel[0], 
                    Opacity[0.5], 
                    CapForm["Butt"]], 
                    CapForm["Butt"], 
                    LineBox[
                    NCache[{{
                    Rational[-15, 2], -1.4210854715202004`*^-14}, {
                    Rational[
                    15, 2], -1.4210854715202004`*^-14}}, {{-7.5, \
-1.4210854715202004`*^-14}, {7.5, -1.4210854715202004`*^-14}}]]}, {
                    Directive[
                    GrayLevel[0], 
                    Opacity[0.5], 
                    CapForm["Butt"]], 
                    CapForm["Butt"], 
                    LineBox[
                    NCache[{{
                    Rational[-15, 2], 22.5}, {
                    Rational[15, 2], 22.5}}, {{-7.5, 22.5}, {7.5, 22.5}}]]}, {
                    Directive[
                    GrayLevel[0], 
                    Opacity[0.5], 
                    CapForm["Butt"]], 
                    CapForm["Butt"], 
                    LineBox[
                    NCache[{{
                    Rational[-15, 2], 45.}, {
                    Rational[15, 2], 45.}}, {{-7.5, 45.}, {7.5, 45.}}]]}, {
                    Directive[
                    GrayLevel[0], 
                    Opacity[0.5], 
                    CapForm["Butt"]], 
                    CapForm["Butt"], 
                    LineBox[
                    NCache[{{
                    Rational[-15, 2], 67.5}, {
                    Rational[15, 2], 67.5}}, {{-7.5, 67.5}, {7.5, 67.5}}]]}, {
                    Directive[
                    GrayLevel[0], 
                    Opacity[0.5], 
                    CapForm["Butt"]], 
                    CapForm["Butt"], 
                    LineBox[
                    NCache[{{
                    Rational[-15, 2], 90.}, {
                    Rational[15, 2], 90.}}, {{-7.5, 90.}, {7.5, 90.}}]]}}}, 
                 StyleBox[{Antialiasing -> False, 
                   StyleBox[
                    LineBox[{{7.5, -112.5}, {7.5, 112.5}}], {
                    Directive[
                    AbsoluteThickness[0.2], 
                    Opacity[0.3], 
                    GrayLevel[0]]}, StripOnInput -> False], 
                   StyleBox[
                    StyleBox[{{
                    StyleBox[
                    LineBox[{{{7.5, -90.00000000000001}, 
                    Offset[{4., 0}, {7.5, -90.00000000000001}]}, {{
                    7.5, -45.000000000000014`}, 
                    Offset[{4., 0}, {7.5, -45.000000000000014`}]}, {{
                    7.5, -1.652011860642232*^-14}, 
                    Offset[{4., 0}, {7.5, -1.652011860642232*^-14}]}, {{7.5, 
                    45.00000000000001}, 
                    Offset[{4., 0}, {7.5, 45.00000000000001}]}, {{7.5, 
                    89.99999999999999}, 
                    Offset[{4., 0}, {7.5, 89.99999999999999}]}}], {
                    Directive[
                    AbsoluteThickness[0.2], 
                    GrayLevel[0.4]]}, StripOnInput -> False]}, 
                    StyleBox[
                    StyleBox[{{
                    StyleBox[{
                    InsetBox[
                    FormBox["0", TraditionalForm], 
                    Offset[{7., 0.}, {7.5, -90.00000000000001}], 
                    ImageScaled[{0, 0.5}], Automatic, {1, 0}], 
                    InsetBox[
                    FormBox[
                    TagBox[
                    InterpretationBox[
                    StyleBox["\"0.1\"", ShowStringCharacters -> False], 0.1, 
                    AutoDelete -> True], NumberForm[#, {
                    DirectedInfinity[1], 1}]& ], TraditionalForm], 
                    Offset[{7., 0.}, {7.5, -45.000000000000014`}], 
                    ImageScaled[{0, 0.5}], Automatic, {1, 0}], 
                    InsetBox[
                    FormBox[
                    TagBox[
                    InterpretationBox[
                    StyleBox["\"0.2\"", ShowStringCharacters -> False], 0.2, 
                    AutoDelete -> True], NumberForm[#, {
                    DirectedInfinity[1], 1}]& ], TraditionalForm], 
                    Offset[{7., 0.}, {7.5, -1.652011860642232*^-14}], 
                    ImageScaled[{0, 0.5}], Automatic, {1, 0}], 
                    InsetBox[
                    FormBox[
                    TagBox[
                    InterpretationBox[
                    StyleBox["\"0.3\"", ShowStringCharacters -> False], 0.3, 
                    AutoDelete -> True], NumberForm[#, {
                    DirectedInfinity[1], 1}]& ], TraditionalForm], 
                    Offset[{7., 0.}, {7.5, 45.00000000000001}], 
                    ImageScaled[{0, 0.5}], Automatic, {1, 0}], 
                    InsetBox[
                    FormBox[
                    TagBox[
                    InterpretationBox[
                    StyleBox["\"0.4\"", ShowStringCharacters -> False], 0.4, 
                    AutoDelete -> True], NumberForm[#, {
                    DirectedInfinity[1], 1}]& ], TraditionalForm], 
                    Offset[{7., 0.}, {7.5, 89.99999999999999}], 
                    ImageScaled[{0, 0.5}], Automatic, {1, 0}]}, {
                    Directive[
                    AbsoluteThickness[0.2], 
                    GrayLevel[0.4]], {
                    Directive[
                    Opacity[1]]}}, StripOnInput -> False]}, {}}, {{
                    Directive[
                    Opacity[1]]}}, StripOnInput -> False], {"GraphicsLabel"}, 
                    StripOnInput -> False]}, {"GraphicsTicks"}, StripOnInput -> 
                    False], {{
                    Directive[
                    AbsoluteThickness[0.2], 
                    GrayLevel[0.4]]}}, StripOnInput -> False]}, {
                  "GraphicsAxes"}, StripOnInput -> False]}, PlotRangePadding -> 
                Scaled[0.02], PlotRange -> All, Frame -> True, 
                FrameTicks -> {{False, False}, {True, False}}, FrameStyle -> 
                Opacity[0], FrameTicksStyle -> Opacity[0], 
                ImageSize -> {Automatic, 225}, BaseStyle -> {}], Alignment -> 
               Left, AppearanceElements -> None, 
               ImageMargins -> {{5, 5}, {5, 5}}, ImageSizeAction -> 
               "ResizeToFit"], LineIndent -> 0, StripOnInput -> False], {
             FontFamily -> "Arial"}, Background -> Automatic, StripOnInput -> 
             False], TraditionalForm]}, "BarLegend", DisplayFunction -> (#& ),
           InterpretationFunction :> (RowBox[{"BarLegend", "[", 
             RowBox[{
               RowBox[{"{", 
                 RowBox[{
                   RowBox[{
                    RowBox[{"Blend", "[", 
                    RowBox[{"\"TemperatureMap\"", ",", "#1"}], "]"}], "&"}], 
                   ",", 
                   RowBox[{"{", 
                    RowBox[{
                    RowBox[{"-", "1.8503717077085946`*^-16"}], ",", 
                    "0.43010752688172044`"}], "}"}]}], "}"}], ",", 
               RowBox[{"{", 
                 RowBox[{
                   RowBox[{"{", 
                    RowBox[{"0", ",", 
                    RowBox[{"Directive", "[", 
                    RowBox[{
                    
                    TemplateBox[<|"color" -> GrayLevel[0]|>, 
                    "GrayLevelColorSwatchTemplate"], ",", 
                    RowBox[{"Opacity", "[", "0.5`", "]"}], ",", 
                    RowBox[{"CapForm", "[", "\"Butt\"", "]"}]}], "]"}]}], 
                    "}"}], ",", 
                   RowBox[{"{", 
                    RowBox[{"0.05`", ",", 
                    RowBox[{"Directive", "[", 
                    RowBox[{
                    
                    TemplateBox[<|"color" -> GrayLevel[0]|>, 
                    "GrayLevelColorSwatchTemplate"], ",", 
                    RowBox[{"Opacity", "[", "0.5`", "]"}], ",", 
                    RowBox[{"CapForm", "[", "\"Butt\"", "]"}]}], "]"}]}], 
                    "}"}], ",", 
                   RowBox[{"{", 
                    RowBox[{"0.1`", ",", 
                    RowBox[{"Directive", "[", 
                    RowBox[{
                    
                    TemplateBox[<|"color" -> GrayLevel[0]|>, 
                    "GrayLevelColorSwatchTemplate"], ",", 
                    RowBox[{"Opacity", "[", "0.5`", "]"}], ",", 
                    RowBox[{"CapForm", "[", "\"Butt\"", "]"}]}], "]"}]}], 
                    "}"}], ",", 
                   RowBox[{"{", 
                    RowBox[{"0.15`", ",", 
                    RowBox[{"Directive", "[", 
                    RowBox[{
                    
                    TemplateBox[<|"color" -> GrayLevel[0]|>, 
                    "GrayLevelColorSwatchTemplate"], ",", 
                    RowBox[{"Opacity", "[", "0.5`", "]"}], ",", 
                    RowBox[{"CapForm", "[", "\"Butt\"", "]"}]}], "]"}]}], 
                    "}"}], ",", 
                   RowBox[{"{", 
                    RowBox[{"0.2`", ",", 
                    RowBox[{"Directive", "[", 
                    RowBox[{
                    
                    TemplateBox[<|"color" -> GrayLevel[0]|>, 
                    "GrayLevelColorSwatchTemplate"], ",", 
                    RowBox[{"Opacity", "[", "0.5`", "]"}], ",", 
                    RowBox[{"CapForm", "[", "\"Butt\"", "]"}]}], "]"}]}], 
                    "}"}], ",", 
                   RowBox[{"{", 
                    RowBox[{"0.25`", ",", 
                    RowBox[{"Directive", "[", 
                    RowBox[{
                    
                    TemplateBox[<|"color" -> GrayLevel[0]|>, 
                    "GrayLevelColorSwatchTemplate"], ",", 
                    RowBox[{"Opacity", "[", "0.5`", "]"}], ",", 
                    RowBox[{"CapForm", "[", "\"Butt\"", "]"}]}], "]"}]}], 
                    "}"}], ",", 
                   RowBox[{"{", 
                    RowBox[{"0.3`", ",", 
                    RowBox[{"Directive", "[", 
                    RowBox[{
                    
                    TemplateBox[<|"color" -> GrayLevel[0]|>, 
                    "GrayLevelColorSwatchTemplate"], ",", 
                    RowBox[{"Opacity", "[", "0.5`", "]"}], ",", 
                    RowBox[{"CapForm", "[", "\"Butt\"", "]"}]}], "]"}]}], 
                    "}"}], ",", 
                   RowBox[{"{", 
                    RowBox[{"0.35`", ",", 
                    RowBox[{"Directive", "[", 
                    RowBox[{
                    
                    TemplateBox[<|"color" -> GrayLevel[0]|>, 
                    "GrayLevelColorSwatchTemplate"], ",", 
                    RowBox[{"Opacity", "[", "0.5`", "]"}], ",", 
                    RowBox[{"CapForm", "[", "\"Butt\"", "]"}]}], "]"}]}], 
                    "}"}], ",", 
                   RowBox[{"{", 
                    RowBox[{"0.4`", ",", 
                    RowBox[{"Directive", "[", 
                    RowBox[{
                    
                    TemplateBox[<|"color" -> GrayLevel[0]|>, 
                    "GrayLevelColorSwatchTemplate"], ",", 
                    RowBox[{"Opacity", "[", "0.5`", "]"}], ",", 
                    RowBox[{"CapForm", "[", "\"Butt\"", "]"}]}], "]"}]}], 
                    "}"}], ",", 
                   RowBox[{"{", 
                    RowBox[{"0.45`", ",", 
                    RowBox[{"Directive", "[", 
                    RowBox[{
                    
                    TemplateBox[<|"color" -> GrayLevel[0]|>, 
                    "GrayLevelColorSwatchTemplate"], ",", 
                    RowBox[{"Opacity", "[", "0.5`", "]"}], ",", 
                    RowBox[{"CapForm", "[", "\"Butt\"", "]"}]}], "]"}]}], 
                    "}"}], ",", 
                   RowBox[{"{", 
                    RowBox[{"0.5`", ",", 
                    RowBox[{"Directive", "[", 
                    RowBox[{
                    
                    TemplateBox[<|"color" -> GrayLevel[0]|>, 
                    "GrayLevelColorSwatchTemplate"], ",", 
                    RowBox[{"Opacity", "[", "0.5`", "]"}], ",", 
                    RowBox[{"CapForm", "[", "\"Butt\"", "]"}]}], "]"}]}], 
                    "}"}]}], "}"}], ",", 
               RowBox[{"LabelStyle", "\[Rule]", 
                 RowBox[{"{", "}"}]}], ",", 
               RowBox[{"LegendLayout", "\[Rule]", "\"Column\""}], ",", 
               RowBox[{"LegendMarkerSize", "\[Rule]", "225"}], ",", 
               RowBox[{"Charting`AxisLabel", "\[Rule]", "None"}], ",", 
               RowBox[{"ScalingFunctions", "\[Rule]", 
                 RowBox[{"{", 
                   RowBox[{"Identity", ",", "Identity"}], "}"}]}], ",", 
               RowBox[{"Charting`TickSide", "\[Rule]", "Right"}], ",", 
               RowBox[{"ColorFunctionScaling", "\[Rule]", "False"}]}], 
             "]"}]& )], TraditionalForm], TraditionalForm]},
      "Legended",
      DisplayFunction->(FormBox[
        GridBox[{{
           TagBox[
            ItemBox[
             PaneBox[
              TagBox[#, "SkipImageSizeLevel"], 
              Alignment -> {Center, Baseline}, BaselinePosition -> Baseline], 
             DefaultBaseStyle -> "Labeled"], "SkipImageSizeLevel"], 
           ItemBox[#2, DefaultBaseStyle -> "LabeledLabel"]}}, 
         GridBoxAlignment -> {"Columns" -> {{Center}}, "Rows" -> {{Center}}}, 
         AutoDelete -> False, GridBoxItemSize -> Automatic, 
         BaselinePosition -> {1, 1}], TraditionalForm]& ),
      Editable->True,
      InterpretationFunction->(FormBox[
        RowBox[{"Legended", "(", 
          RowBox[{#, ",", 
            RowBox[{"Placed", "[", 
              RowBox[{#2, ",", "After"}], "]"}]}], ")"}], 
        TraditionalForm]& )], {1115.3125, -189.525}, {Center, Center}, 
     {415., 361.00000000000006}]}, {}},
  ImageSize->{817.828125, Automatic},
  PlotRangePadding->{6, 5}]], "Output",
 CellChangeTimes->{
  3.8750099394790983`*^9, {3.875010229262681*^9, 3.875010247013496*^9}, 
   3.875010314700357*^9, 3.875010354219695*^9, {3.8750104104430857`*^9, 
   3.875010491635736*^9}, 3.875010659275093*^9, 3.875011633310462*^9},
 CellLabel->
  "Out[138]=",ExpressionUUID->"49e9cddb-e590-4e9d-a834-acbeaaaf6399"]
}, Open  ]]
}, Closed]],

Cell[CellGroupData[{

Cell["Minimal linkage disequilibrium for monotonic invasion", "Subsubsection",
 CellChangeTimes->{{3.8747536002367077`*^9, 3.874753610630107*^9}, {
  3.875022273243559*^9, 
  3.875022283299247*^9}},ExpressionUUID->"9d1de87b-f897-4b6f-a31a-\
84edcfd9ea90"],

Cell[TextData[{
 "Below, I reformulate model in terms of initial disequilibrium (",
 Cell[BoxData[
  FormBox[
   SubscriptBox[
    StyleBox["D",
     FontSlant->"Plain"], "0"], TraditionalForm]],ExpressionUUID->
  "25751712-4860-421e-bbe2-914bdcb04e29"],
 "), which raises or lowers the frequency of gametes, and the allele \
frequencies at A and M. After deriving expressions for the frequency of ",
 Cell[BoxData[
  FormBox[
   SubscriptBox[
    StyleBox["A",
     FontSlant->"Plain"], "2"], TraditionalForm]],ExpressionUUID->
  "e2c600f9-9911-4922-82ae-e87b4704bc3b"],
 " in the subsequent generation, the result is seen to be a quadratic \
expression in ",
 Cell[BoxData[
  FormBox[
   SubscriptBox[
    StyleBox["D",
     FontSlant->"Plain"], "0"], TraditionalForm]],ExpressionUUID->
  "7a5a729c-bbdc-4303-a740-198a7cbd6bf5"],
 ". Upon finding the roots, the first one listed is observed to exceed the \
bounds of biological relevance (-0.25 \[LessEqual] ",
 Cell[BoxData[
  FormBox[
   SubscriptBox[
    StyleBox["D",
     FontSlant->"Plain"], 
    RowBox[{"0", " "}]], TraditionalForm]],ExpressionUUID->
  "ed49622a-2e76-4370-b00d-91732083c208"],
 " \[LessEqual] 0.25) and is ignored.  The second root is then converted to a \
normalized version.The point here is that a monotonic increase in ",
 Cell[BoxData[
  FormBox[
   SubscriptBox[
    StyleBox["A",
     FontSlant->"Plain"], "2"], TraditionalForm]],ExpressionUUID->
  "441812db-69a3-46b4-b497-38fee31b4f4a"],
 " frequency is given by  \[CapitalDelta](p",
 Cell[BoxData[
  FormBox[
   SubscriptBox[
    StyleBox["A",
     FontSlant->"Plain"], "2"], TraditionalForm]],ExpressionUUID->
  "97be61e0-9671-4455-9f45-e5f5151380ed"],
 ") > 0 for the initial generation and this requires a ",
 Cell[BoxData[
  FormBox[
   SubscriptBox[
    StyleBox["D",
     FontSlant->"Plain"], "0"], TraditionalForm]],ExpressionUUID->
  "1fa58330-3eab-4f56-bde5-26ce4d729a35"],
 " greater than some minimal value (",
 Cell[BoxData[
  FormBox[
   SubscriptBox[
    StyleBox["D",
     FontSlant->"Plain"], "min"], TraditionalForm]],ExpressionUUID->
  "86f3033b-230a-49f7-92d2-629d6b314a0b"],
 ") which is equal to the biologically relevant root of the quadratic."
}], "Text",
 CellChangeTimes->{{3.732205078637973*^9, 3.732205296544668*^9}, {
  3.732205468461439*^9, 3.7322054919941*^9}, {3.732205991895278*^9, 
  3.7322061161542983`*^9}, {3.8748372658681517`*^9, 3.874837361816819*^9}, {
  3.8748374633445797`*^9, 3.8748375830804567`*^9}, {3.874837620439766*^9, 
  3.874837636561308*^9}, {3.874837696710898*^9, 3.874837717767621*^9}, {
  3.874837752602707*^9, 3.874837761935245*^9}, {3.875021557576282*^9, 
  3.875021575762068*^9}, {3.875022239836647*^9, 3.8750222434842453`*^9}},
 Background->RGBColor[
  1., 1., 0.85],ExpressionUUID->"c3eb7a03-988b-45ed-874e-f1fa435d4679"],

Cell[BoxData[
 RowBox[{
  RowBox[{"W", " ", "=", "    ", 
   RowBox[{
    RowBox[{"x1", "*", "y1", "*", 
     RowBox[{"(", "1", ")"}]}], "+", 
    RowBox[{"x1", "*", "y2", "*", 
     RowBox[{"(", "1", ")"}]}], "+", 
    RowBox[{"x1", "*", "y3", "*", 
     RowBox[{"(", 
      RowBox[{"1", "-", "s"}], ")"}]}], "+", 
    RowBox[{"x1", "*", "y4", "*", 
     RowBox[{"(", 
      RowBox[{"1", "-", "s"}], ")"}]}], "+", "\[IndentingNewLine]", "     ", 
    RowBox[{"x2", "*", "y1", "*", 
     RowBox[{"(", "1", ")"}]}], "+", 
    RowBox[{"x2", "*", "y2", "*", 
     RowBox[{"(", "1", ")"}]}], "+", 
    RowBox[{"x2", "*", "y3", "*", 
     RowBox[{"(", 
      RowBox[{"1", "-", "s"}], ")"}]}], "+", 
    RowBox[{"x2", "*", "y4", "*", 
     RowBox[{"(", 
      RowBox[{"1", "-", "s"}], ")"}]}], "+", "\[IndentingNewLine]", "     ", 
    RowBox[{"x3", "*", "y1", "*", 
     RowBox[{"(", 
      RowBox[{"1", "-", "s"}], ")"}]}], "+", 
    RowBox[{"x3", "*", "y2", "*", 
     RowBox[{"(", 
      RowBox[{"1", "-", "s"}], ")"}]}], "+", 
    RowBox[{"x3", "*", "y3", "*", 
     RowBox[{"(", "1", ")"}]}], "+", 
    RowBox[{"x3", "*", "y4", "*", 
     RowBox[{"(", "1", ")"}]}], "+", "\[IndentingNewLine]", "     ", 
    RowBox[{"x4", "*", "y1", "*", 
     RowBox[{"(", 
      RowBox[{"1", "-", "s"}], ")"}]}], "+", 
    RowBox[{"x4", "*", "y2", "*", 
     RowBox[{"(", 
      RowBox[{"1", "-", "s"}], ")"}]}], "+", 
    RowBox[{"x4", "*", "y3", "*", 
     RowBox[{"(", "1", ")"}]}], "+", 
    RowBox[{"x4", "*", "y4", "*", 
     RowBox[{"(", "1", ")"}]}]}]}], ";"}]], "Input",
 CellLabel->
  "In[2369]:=",ExpressionUUID->"591528dc-1b2c-4665-8443-c57cf6e31425"],

Cell[BoxData[""], "Input",
 CellChangeTimes->{{3.874841373236333*^9, 3.8748413732410097`*^9}},
 CellLabel->
  "In[2370]:=",ExpressionUUID->"7d5a4daf-0a94-49ed-96fa-c0496d6b5e8f"],

Cell[BoxData[
 RowBox[{
  RowBox[{"x1", " ", "=", " ", 
   RowBox[{
    RowBox[{
     RowBox[{"(", 
      RowBox[{"1", "-", "pA2"}], ")"}], "*", 
     RowBox[{"(", 
      RowBox[{"1", "-", "pM2"}], ")"}]}], " ", "+", " ", "D0"}]}], 
  ";"}]], "Input",
 CellChangeTimes->{{3.732157718513948*^9, 3.7321577362660837`*^9}},
 CellLabel->
  "In[2371]:=",ExpressionUUID->"e6c99603-f8c1-4f67-8665-82684bade06d"],

Cell[BoxData[
 RowBox[{
  RowBox[{"x2", " ", "=", " ", 
   RowBox[{
    RowBox[{
     RowBox[{"(", 
      RowBox[{"1", "-", "pA2"}], ")"}], "*", 
     RowBox[{"(", "pM2", ")"}]}], "-", "D0"}]}], ";"}]], "Input",
 CellChangeTimes->{{3.732157742879809*^9, 3.732157759151272*^9}},
 CellLabel->
  "In[2372]:=",ExpressionUUID->"41d835d5-75a5-4377-8dea-2514cbfb57cf"],

Cell[BoxData[
 RowBox[{
  RowBox[{"x3", " ", "=", " ", 
   RowBox[{
    RowBox[{"pA2", "*", 
     RowBox[{"(", 
      RowBox[{"1", "-", "pM2"}], ")"}]}], "-", "D0"}]}], ";"}]], "Input",
 CellChangeTimes->{{3.7321577614670033`*^9, 3.732157771549306*^9}},
 CellLabel->
  "In[2373]:=",ExpressionUUID->"89eaf991-790d-4b2b-a5fc-0e5f8c64982e"],

Cell[BoxData[
 RowBox[{
  RowBox[{"x4", " ", "=", " ", 
   RowBox[{
    RowBox[{"pA2", "*", "pM2"}], "+", "D0"}]}], ";"}]], "Input",
 CellChangeTimes->{{3.7321577735984297`*^9, 3.732157783337846*^9}},
 CellLabel->
  "In[2374]:=",ExpressionUUID->"fd85429f-8a31-4f21-856b-b7657337f0d7"],

Cell[BoxData[
 RowBox[{
  RowBox[{"y1", " ", "=", " ", 
   RowBox[{
    RowBox[{
     RowBox[{"(", 
      RowBox[{"1", "-", "pA2"}], ")"}], "*", 
     RowBox[{"(", 
      RowBox[{"1", "-", "pM2"}], ")"}]}], " ", "+", " ", "D0"}]}], 
  ";"}]], "Input",
 CellChangeTimes->{{3.732157718513948*^9, 3.7321577362660837`*^9}, 
   3.7321578015257015`*^9},
 CellLabel->
  "In[2375]:=",ExpressionUUID->"3d71293d-63bc-4c30-be8e-4dea98c28a8e"],

Cell[BoxData[
 RowBox[{
  RowBox[{"y2", " ", "=", " ", 
   RowBox[{
    RowBox[{
     RowBox[{"(", 
      RowBox[{"1", "-", "pA2"}], ")"}], "*", 
     RowBox[{"(", "pM2", ")"}]}], "-", "D0"}]}], ";"}]], "Input",
 CellChangeTimes->{{3.732157742879809*^9, 3.732157759151272*^9}, 
   3.7321578034493046`*^9},
 CellLabel->
  "In[2376]:=",ExpressionUUID->"f142f38e-a63c-4c8e-905f-48fa4baea154"],

Cell[BoxData[
 RowBox[{
  RowBox[{"y3", " ", "=", " ", 
   RowBox[{
    RowBox[{"pA2", "*", 
     RowBox[{"(", 
      RowBox[{"1", "-", "pM2"}], ")"}]}], "-", "D0"}]}], ";"}]], "Input",
 CellChangeTimes->{{3.7321577614670033`*^9, 3.732157771549306*^9}, 
   3.732157804415226*^9},
 CellLabel->
  "In[2377]:=",ExpressionUUID->"d5891ae6-f10f-4cac-a706-cf675fd37b8c"],

Cell[BoxData[
 RowBox[{
  RowBox[{"y4", " ", "=", " ", 
   RowBox[{
    RowBox[{"pA2", "*", "pM2"}], "+", "D0"}]}], ";"}]], "Input",
 CellChangeTimes->{{3.7321577735984297`*^9, 3.732157805319496*^9}},
 CellLabel->
  "In[2378]:=",ExpressionUUID->"07f47bed-3a4d-492e-bcb3-cf2a857b0898"],

Cell[BoxData[
 RowBox[{
  RowBox[{"x1prime", " ", "=", " ", 
   RowBox[{
    RowBox[{"(", 
     RowBox[{"1", "/", "W"}], ")"}], "*", 
    RowBox[{"(", 
     RowBox[{
      RowBox[{"x1", "*", 
       RowBox[{"(", 
        RowBox[{
         RowBox[{"y1", "*", 
          RowBox[{"(", 
           RowBox[{"1", "/", "2"}], ")"}]}], " ", "+", "  ", 
         RowBox[{"y2", "*", 
          RowBox[{"(", 
           RowBox[{"1", "/", "2"}], ")"}]}], " ", "+", " ", 
         RowBox[{"y3", "*", 
          RowBox[{"(", 
           RowBox[{"1", "/", "2"}], ")"}], "*", 
          RowBox[{"(", 
           RowBox[{"1", "-", "s"}], ")"}]}], " ", "+", " ", 
         RowBox[{"y4", "*", 
          RowBox[{"(", 
           RowBox[{"1", "/", "2"}], ")"}], "*", 
          RowBox[{"(", 
           RowBox[{"1", "-", "s"}], ")"}]}]}], ")"}]}], "+", " ", 
      RowBox[{"y1", "*", 
       RowBox[{"(", 
        RowBox[{
         RowBox[{"x1", "*", 
          RowBox[{"(", 
           RowBox[{"1", "/", "2"}], ")"}]}], " ", "+", " ", 
         RowBox[{"x2", "*", 
          RowBox[{"(", 
           RowBox[{"1", "/", "2"}], ")"}]}], "+", 
         RowBox[{"x3", "*", 
          RowBox[{"(", 
           RowBox[{"1", "/", "2"}], ")"}], "*", 
          RowBox[{"(", 
           RowBox[{"1", "-", "s"}], ")"}]}], "+", 
         RowBox[{"x4", "*", 
          RowBox[{"(", 
           RowBox[{"1", "/", "2"}], ")"}], "*", 
          RowBox[{"(", 
           RowBox[{"1", "-", "s"}], ")"}]}]}], ")"}]}], " ", "-", " ", 
      RowBox[{
       RowBox[{"(", "r", ")"}], "*", 
       RowBox[{"(", 
        RowBox[{"1", "/", "2"}], ")"}], "*", 
       RowBox[{"(", 
        RowBox[{"1", "-", "s"}], ")"}], "*", 
       RowBox[{"(", 
        RowBox[{
         RowBox[{"x1", "*", "y4"}], "+", 
         RowBox[{"x4", "*", "y1"}], " ", "-", " ", 
         RowBox[{"x2", "*", "y3"}], "-", 
         RowBox[{"x3", "*", "y2"}]}], ")"}]}]}], ")"}]}]}], ";"}]], "Input",
 CellChangeTimes->{{3.724180283532117*^9, 3.7241806193706613`*^9}, 
   3.724180683503067*^9, {3.7242009376737475`*^9, 3.7242009405190225`*^9}, 
   3.724261591332938*^9, 3.724273953013688*^9, 3.7320746982160463`*^9, 
   3.732158061385042*^9},
 CellLabel->
  "In[2379]:=",ExpressionUUID->"0edfc17f-d2e9-4499-88bd-598e5d677975"],

Cell[BoxData[
 RowBox[{
  RowBox[{"x2prime", " ", "=", " ", 
   RowBox[{
    RowBox[{"(", 
     RowBox[{"1", "/", "W"}], ")"}], "*", 
    RowBox[{"(", 
     RowBox[{
      RowBox[{"x2", "*", 
       RowBox[{"(", 
        RowBox[{
         RowBox[{"y1", "*", 
          RowBox[{"(", 
           RowBox[{"1", "/", "2"}], ")"}]}], " ", "+", "  ", 
         RowBox[{"y2", "*", 
          RowBox[{"(", 
           RowBox[{"1", "/", "2"}], ")"}]}], " ", "+", " ", 
         RowBox[{"y3", "*", 
          RowBox[{"(", 
           RowBox[{"1", "/", "2"}], ")"}], "*", 
          RowBox[{"(", 
           RowBox[{"1", "-", "s"}], ")"}]}], " ", "+", " ", 
         RowBox[{"y4", "*", 
          RowBox[{"(", 
           RowBox[{"1", "/", "2"}], ")"}], "*", 
          RowBox[{"(", 
           RowBox[{"1", "-", "s"}], ")"}]}]}], ")"}]}], "+", " ", 
      RowBox[{"y2", "*", 
       RowBox[{"(", 
        RowBox[{
         RowBox[{"x1", "*", 
          RowBox[{"(", 
           RowBox[{"1", "/", "2"}], ")"}]}], " ", "+", " ", 
         RowBox[{"x2", "*", 
          RowBox[{"(", 
           RowBox[{"1", "/", "2"}], ")"}]}], "+", 
         RowBox[{"x3", "*", 
          RowBox[{"(", 
           RowBox[{"1", "/", "2"}], ")"}], "*", 
          RowBox[{"(", 
           RowBox[{"1", "-", "s"}], ")"}]}], "+", 
         RowBox[{"x4", "*", 
          RowBox[{"(", 
           RowBox[{"1", "/", "2"}], ")"}], "*", 
          RowBox[{"(", 
           RowBox[{"1", "-", "s"}], ")"}]}]}], ")"}]}], " ", "+", " ", 
      RowBox[{
       RowBox[{"(", "r", ")"}], "*", 
       RowBox[{"(", 
        RowBox[{"1", "/", "2"}], ")"}], "*", 
       RowBox[{"(", 
        RowBox[{"1", "-", "s"}], ")"}], "*", 
       RowBox[{"(", 
        RowBox[{
         RowBox[{"x1", "*", "y4"}], "+", 
         RowBox[{"x4", "*", "y1"}], " ", "-", " ", 
         RowBox[{"x2", "*", "y3"}], "-", 
         RowBox[{"x3", "*", "y2"}]}], ")"}]}]}], ")"}]}]}], ";"}]], "Input",
 CellChangeTimes->{{3.724180647184561*^9, 3.7241806942864165`*^9}, {
   3.724200959062485*^9, 3.7242009626232357`*^9}, 3.7320747022017965`*^9, 
   3.732158065185596*^9},
 CellLabel->
  "In[2380]:=",ExpressionUUID->"195c4f30-f94d-41d3-b480-72b4056529ca"],

Cell[BoxData[
 RowBox[{
  RowBox[{"x3prime", " ", "=", " ", 
   RowBox[{
    RowBox[{"(", 
     RowBox[{"1", "/", "W"}], ")"}], "*", 
    RowBox[{"(", 
     RowBox[{
      RowBox[{"x3", "*", 
       RowBox[{"(", 
        RowBox[{
         RowBox[{"y1", "*", 
          RowBox[{"(", 
           RowBox[{"1", "/", "2"}], ")"}], "*", 
          RowBox[{"(", 
           RowBox[{"1", "-", "s"}], ")"}]}], " ", "+", "  ", 
         RowBox[{"y2", "*", 
          RowBox[{"(", 
           RowBox[{"1", "/", "2"}], ")"}], "*", 
          RowBox[{"(", 
           RowBox[{"1", "-", "s"}], ")"}]}], " ", "+", " ", 
         RowBox[{"y3", "*", 
          RowBox[{"(", 
           RowBox[{"1", "/", "2"}], ")"}]}], " ", "+", " ", 
         RowBox[{"y4", "*", 
          RowBox[{"(", 
           RowBox[{"1", "/", "2"}], ")"}]}]}], ")"}]}], "+", " ", 
      RowBox[{"y3", "*", 
       RowBox[{"(", 
        RowBox[{
         RowBox[{"x1", "*", 
          RowBox[{"(", 
           RowBox[{"1", "/", "2"}], ")"}], "*", 
          RowBox[{"(", 
           RowBox[{"1", "-", "s"}], ")"}]}], " ", "+", " ", 
         RowBox[{"x2", "*", 
          RowBox[{"(", 
           RowBox[{"1", "/", "2"}], ")"}], "*", 
          RowBox[{"(", 
           RowBox[{"1", "-", "s"}], ")"}]}], "+", 
         RowBox[{"x3", "*", 
          RowBox[{"(", 
           RowBox[{"1", "/", "2"}], ")"}]}], "+", 
         RowBox[{"x4", "*", 
          RowBox[{"(", 
           RowBox[{"1", "/", "2"}], ")"}]}]}], ")"}]}], " ", "+", " ", 
      RowBox[{
       RowBox[{"(", "r", ")"}], "*", 
       RowBox[{"(", 
        RowBox[{"1", "/", "2"}], ")"}], "*", 
       RowBox[{"(", 
        RowBox[{"1", "-", "s"}], ")"}], "*", 
       RowBox[{"(", 
        RowBox[{
         RowBox[{"x1", "*", "y4"}], "+", 
         RowBox[{"x4", "*", "y1"}], " ", "-", " ", 
         RowBox[{"x2", "*", "y3"}], "-", 
         RowBox[{"x3", "*", "y2"}]}], ")"}]}]}], ")"}]}]}], ";"}]], "Input",
 CellChangeTimes->{{3.724180698236431*^9, 3.724180758801626*^9}, {
   3.724200966832702*^9, 3.72420097424691*^9}, 3.7320747058855658`*^9, 
   3.7321580669816265`*^9},
 CellLabel->
  "In[2381]:=",ExpressionUUID->"bfd77575-dd4f-48b3-9817-5529c16a2c9b"],

Cell[BoxData[
 RowBox[{
  RowBox[{"x4prime", " ", "=", " ", 
   RowBox[{
    RowBox[{"(", 
     RowBox[{"1", "/", "W"}], ")"}], "*", 
    RowBox[{"(", 
     RowBox[{
      RowBox[{"x4", "*", 
       RowBox[{"(", 
        RowBox[{
         RowBox[{"y1", "*", 
          RowBox[{"(", 
           RowBox[{"1", "/", "2"}], ")"}], "*", 
          RowBox[{"(", 
           RowBox[{"1", "-", "s"}], ")"}]}], " ", "+", "  ", 
         RowBox[{"y2", "*", 
          RowBox[{"(", 
           RowBox[{"1", "/", "2"}], ")"}], "*", 
          RowBox[{"(", 
           RowBox[{"1", "-", "s"}], ")"}]}], " ", "+", " ", 
         RowBox[{"y3", "*", 
          RowBox[{"(", 
           RowBox[{"1", "/", "2"}], ")"}]}], " ", "+", " ", 
         RowBox[{"y4", "*", 
          RowBox[{"(", 
           RowBox[{"1", "/", "2"}], ")"}]}]}], ")"}]}], "+", " ", 
      RowBox[{"y4", "*", 
       RowBox[{"(", 
        RowBox[{
         RowBox[{"x1", "*", 
          RowBox[{"(", 
           RowBox[{"1", "/", "2"}], ")"}], "*", 
          RowBox[{"(", 
           RowBox[{"1", "-", "s"}], ")"}]}], " ", "+", " ", 
         RowBox[{"x2", "*", 
          RowBox[{"(", 
           RowBox[{"1", "/", "2"}], ")"}], "*", 
          RowBox[{"(", 
           RowBox[{"1", "-", "s"}], ")"}]}], "+", 
         RowBox[{"x3", "*", 
          RowBox[{"(", 
           RowBox[{"1", "/", "2"}], ")"}]}], "+", 
         RowBox[{"x4", "*", 
          RowBox[{"(", 
           RowBox[{"1", "/", "2"}], ")"}]}]}], ")"}]}], " ", "-", " ", 
      RowBox[{
       RowBox[{"(", "r", ")"}], "*", 
       RowBox[{"(", 
        RowBox[{"1", "/", "2"}], ")"}], "*", 
       RowBox[{"(", 
        RowBox[{"1", "-", "s"}], ")"}], "*", 
       RowBox[{"(", 
        RowBox[{
         RowBox[{"x1", "*", "y4"}], "+", 
         RowBox[{"x4", "*", "y1"}], " ", "-", " ", 
         RowBox[{"x2", "*", "y3"}], "-", 
         RowBox[{"x3", "*", "y2"}]}], ")"}]}]}], ")"}]}]}], ";"}]], "Input",
 CellChangeTimes->{{3.724180862013985*^9, 3.724180862763939*^9}, {
   3.7242009782147226`*^9, 3.724200980757762*^9}, 3.732074708937468*^9, 
   3.732158068947159*^9},
 CellLabel->
  "In[2382]:=",ExpressionUUID->"576999d9-a8b1-4ff7-9038-2023e263ea84"],

Cell[BoxData[
 RowBox[{
  RowBox[{"y1prime", " ", "=", " ", 
   RowBox[{
    RowBox[{"x1", "*", 
     RowBox[{"(", 
      RowBox[{
       RowBox[{"y1", "*", 
        RowBox[{"(", 
         RowBox[{"1", "/", "2"}], ")"}]}], "+", " ", 
       RowBox[{"y2", "*", 
        RowBox[{"(", 
         RowBox[{"1", "/", "2"}], ")"}]}], "+", " ", 
       RowBox[{"y3", "*", 
        RowBox[{"(", "k", ")"}]}], "+", 
       RowBox[{"y4", "*", 
        RowBox[{"(", 
         RowBox[{"1", "-", "k"}], ")"}]}]}], ")"}]}], "+", " ", 
    RowBox[{"y1", "*", 
     RowBox[{"(", 
      RowBox[{
       RowBox[{"x1", "*", 
        RowBox[{"(", 
         RowBox[{"1", "/", "2"}], ")"}]}], "+", 
       RowBox[{"x2", "*", 
        RowBox[{"(", 
         RowBox[{"1", "/", "2"}], ")"}]}], "+", 
       RowBox[{"x3", "*", 
        RowBox[{"(", "k", ")"}]}], "+", 
       RowBox[{"x4", "*", 
        RowBox[{"(", 
         RowBox[{"1", "-", "k"}], ")"}]}]}], ")"}]}], "-", 
    RowBox[{
     RowBox[{"(", "r", ")"}], "*", 
     RowBox[{"(", 
      RowBox[{"1", "-", "k"}], ")"}], "*", 
     RowBox[{"(", 
      RowBox[{
       RowBox[{"x1", "*", "y4"}], "+", 
       RowBox[{"x4", "*", "y1"}], " ", "-", " ", 
       RowBox[{"x2", "*", "y3"}], "-", 
       RowBox[{"x3", "*", "y2"}]}], ")"}]}]}]}], ";"}]], "Input",
 CellChangeTimes->{{3.724180869010646*^9, 3.7241809571936474`*^9}, {
   3.7241812682152996`*^9, 3.7241812832775693`*^9}, {3.7288481107790804`*^9, 
   3.728848158129548*^9}, {3.7320578802973547`*^9, 3.732057906280572*^9}, {
   3.7320579463061595`*^9, 3.732057972595089*^9}, {3.73205861638453*^9, 
   3.7320586745643625`*^9}, 3.732074713761718*^9, 3.7321580771172714`*^9},
 CellLabel->
  "In[2383]:=",ExpressionUUID->"5054839f-9693-45f9-a488-104e1096f55e"],

Cell[BoxData[
 RowBox[{
  RowBox[{"y2prime", " ", "=", " ", 
   RowBox[{
    RowBox[{"x2", "*", 
     RowBox[{"(", 
      RowBox[{
       RowBox[{"y1", "*", 
        RowBox[{"(", 
         RowBox[{"1", "/", "2"}], ")"}]}], "+", " ", 
       RowBox[{"y2", "*", 
        RowBox[{"(", 
         RowBox[{"1", "/", "2"}], ")"}]}], "+", 
       RowBox[{"y3", "*", 
        RowBox[{"(", 
         RowBox[{"1", "-", "k"}], ")"}]}], "+", 
       RowBox[{"y4", "*", 
        RowBox[{"(", 
         RowBox[{"1", "-", "k"}], ")"}]}]}], ")"}]}], "+", " ", 
    RowBox[{"y2", "*", 
     RowBox[{"(", 
      RowBox[{
       RowBox[{"x1", "*", 
        RowBox[{"(", 
         RowBox[{"1", "/", "2"}], ")"}]}], "+", " ", 
       RowBox[{"x2", "*", 
        RowBox[{"(", 
         RowBox[{"1", "/", "2"}], ")"}]}], "+", 
       RowBox[{"x3", "*", 
        RowBox[{"(", 
         RowBox[{"1", "-", "k"}], ")"}]}], "+", 
       RowBox[{"x4", "*", 
        RowBox[{"(", 
         RowBox[{"1", "-", "k"}], ")"}]}]}], ")"}]}], "+", 
    RowBox[{
     RowBox[{"(", "r", ")"}], "*", 
     RowBox[{"(", 
      RowBox[{"1", "-", "k"}], ")"}], "*", 
     RowBox[{"(", 
      RowBox[{
       RowBox[{"x1", "*", "y4"}], "+", 
       RowBox[{"x4", "*", "y1"}], " ", "-", " ", 
       RowBox[{"x2", "*", "y3"}], "-", 
       RowBox[{"x3", "*", "y2"}]}], ")"}]}]}]}], ";"}]], "Input",
 CellChangeTimes->{{3.724180969274146*^9, 3.7241810048923388`*^9}, {
   3.7241810356470804`*^9, 3.724181050482272*^9}, {3.7241810904667044`*^9, 
   3.724181116587493*^9}, {3.728848130728227*^9, 3.7288481603943377`*^9}, {
   3.7320578789288254`*^9, 3.7320579015059867`*^9}, {3.7320579408901167`*^9, 
   3.732057975076342*^9}, {3.732058648966748*^9, 3.7320586778827143`*^9}, 
   3.7320747158791113`*^9, 3.7321580792822056`*^9},
 CellLabel->
  "In[2384]:=",ExpressionUUID->"21555fd0-1ad9-4210-a6ae-976735d96488"],

Cell[BoxData[
 RowBox[{
  RowBox[{"y3prime", " ", "=", " ", 
   RowBox[{
    RowBox[{"x3", "*", 
     RowBox[{"(", 
      RowBox[{
       RowBox[{"y1", "*", 
        RowBox[{"(", 
         RowBox[{"1", "-", "k"}], ")"}]}], "+", " ", 
       RowBox[{"y2", "*", 
        RowBox[{"(", "k", ")"}]}], "+", 
       RowBox[{"y3", "*", 
        RowBox[{"(", 
         RowBox[{"1", "/", "2"}], ")"}]}], "+", 
       RowBox[{"y4", "*", 
        RowBox[{"(", 
         RowBox[{"1", "/", "2"}], ")"}]}]}], ")"}]}], "+", " ", 
    RowBox[{"y3", "*", 
     RowBox[{"(", 
      RowBox[{
       RowBox[{"x1", "*", 
        RowBox[{"(", 
         RowBox[{"1", "-", "k"}], ")"}]}], "+", " ", 
       RowBox[{"x2", "*", 
        RowBox[{"(", "k", ")"}]}], "+", 
       RowBox[{"x3", "*", 
        RowBox[{"(", 
         RowBox[{"1", "/", "2"}], ")"}]}], " ", "+", 
       RowBox[{"x4", "*", 
        RowBox[{"(", 
         RowBox[{"1", "/", "2"}], ")"}]}]}], ")"}]}], "+", 
    RowBox[{
     RowBox[{"(", "r", ")"}], "*", 
     RowBox[{"(", "k", ")"}], "*", 
     RowBox[{"(", 
      RowBox[{
       RowBox[{"x1", "*", "y4"}], "+", 
       RowBox[{"x4", "*", "y1"}], " ", "-", " ", 
       RowBox[{"x2", "*", "y3"}], "-", 
       RowBox[{"x3", "*", "y2"}]}], ")"}]}]}]}], ";"}]], "Input",
 CellChangeTimes->{{3.7241810108000927`*^9, 3.7241810674353933`*^9}, {
   3.7241811027041845`*^9, 3.724181102944228*^9}, {3.724181134091005*^9, 
   3.724181181267163*^9}, {3.7241812158529654`*^9, 3.724181253535116*^9}, {
   3.724181285307578*^9, 3.7241812965843997`*^9}, {3.7288481126393375`*^9, 
   3.728848161221946*^9}, {3.7320578770103245`*^9, 3.7320578992022195`*^9}, {
   3.7320579384487286`*^9, 3.732057981555199*^9}, {3.732058652894345*^9, 
   3.732058679094524*^9}, 3.7320747189226065`*^9, 3.7321580809318104`*^9},
 CellLabel->
  "In[2385]:=",ExpressionUUID->"6df96bef-c515-495e-b37e-1bb4236e126b"],

Cell[BoxData[
 RowBox[{
  RowBox[{"y4prime", " ", "=", " ", 
   RowBox[{
    RowBox[{"x4", "*", 
     RowBox[{"(", 
      RowBox[{
       RowBox[{"y1", "*", 
        RowBox[{"(", "k", ")"}]}], "+", 
       RowBox[{"y2", "*", 
        RowBox[{"(", "k", ")"}]}], "+", 
       RowBox[{"y3", "*", 
        RowBox[{"(", 
         RowBox[{"1", "/", "2"}], ")"}]}], "+", 
       RowBox[{"y4", "*", 
        RowBox[{"(", 
         RowBox[{"1", "/", "2"}], ")"}]}]}], ")"}]}], "+", " ", 
    RowBox[{"y4", "*", 
     RowBox[{"(", 
      RowBox[{
       RowBox[{"x1", "*", 
        RowBox[{"(", "k", ")"}]}], " ", "+", " ", 
       RowBox[{"x2", "*", 
        RowBox[{"(", "k", ")"}]}], "+", 
       RowBox[{"x3", "*", 
        RowBox[{"(", 
         RowBox[{"1", "/", "2"}], ")"}]}], "+", 
       RowBox[{"x4", "*", 
        RowBox[{"(", 
         RowBox[{"1", "/", "2"}], ")"}]}]}], ")"}]}], "-", 
    RowBox[{
     RowBox[{"(", "r", ")"}], "*", 
     RowBox[{"(", "k", ")"}], "*", 
     RowBox[{"(", 
      RowBox[{
       RowBox[{"x1", "*", "y4"}], "+", 
       RowBox[{"x4", "*", "y1"}], " ", "-", " ", 
       RowBox[{"x2", "*", "y3"}], "-", 
       RowBox[{"x3", "*", "y2"}]}], ")"}]}]}]}], ";"}]], "Input",
 CellChangeTimes->{{3.724181189862497*^9, 3.7241812058080072`*^9}, {
   3.7241812365042915`*^9, 3.7241813294818516`*^9}, {3.728848124869402*^9, 
   3.728848161969037*^9}, {3.732057869231243*^9, 3.7320579839966173`*^9}, {
   3.732058654321122*^9, 3.7320586801674166`*^9}, 3.7320747231649523`*^9, 
   3.732158082307064*^9},
 CellLabel->
  "In[2386]:=",ExpressionUUID->"3b346ed0-7a8b-4c83-ba29-00866377b985"],

Cell[BoxData[
 RowBox[{
  RowBox[{"pA2prime", " ", "=", " ", 
   RowBox[{
    RowBox[{"(", 
     RowBox[{"x3prime", "+", "x4prime", "+", "y3prime", "+", "y4prime"}], 
     ")"}], "/", "2"}]}], ";"}]], "Input",
 CellChangeTimes->{{3.73207434411261*^9, 3.7320743725747185`*^9}, 
   3.7322053794807205`*^9},
 CellLabel->
  "In[2387]:=",ExpressionUUID->"8e6bc09f-e6c7-42c4-996d-7c28a849a518"],

Cell[CellGroupData[{

Cell[BoxData[
 RowBox[{"deltapA2", " ", "=", " ", 
  RowBox[{"Simplify", "[", 
   RowBox[{"pA2prime", " ", "-", "pA2"}], "]"}]}]], "Input",
 CellChangeTimes->{{3.732205433100464*^9, 3.732205437557461*^9}, {
  3.8748411774114313`*^9, 3.874841178602482*^9}, {3.87484147381742*^9, 
  3.874841475489444*^9}},
 CellLabel->
  "In[2347]:=",ExpressionUUID->"2a6f0b70-5862-46e6-ab43-e95351365877"],

Cell[BoxData[
 RowBox[{
  FractionBox["1", 
   RowBox[{"2", "-", 
    RowBox[{"4", " ", "pA2", " ", "s"}], "+", 
    RowBox[{"4", " ", 
     SuperscriptBox["pA2", "2"], " ", "s"}]}]], 
  RowBox[{"(", 
   RowBox[{
    RowBox[{"2", " ", 
     SuperscriptBox["D0", "2"], " ", 
     RowBox[{"(", 
      RowBox[{
       RowBox[{"-", "1"}], "+", 
       RowBox[{"2", " ", "k"}]}], ")"}], " ", 
     RowBox[{"(", 
      RowBox[{"1", "-", 
       RowBox[{"2", " ", "pA2", " ", "s"}], "+", 
       RowBox[{"2", " ", 
        SuperscriptBox["pA2", "2"], " ", "s"}]}], ")"}]}], "+", 
    RowBox[{"2", " ", "D0", " ", 
     RowBox[{"(", 
      RowBox[{
       RowBox[{"-", "1"}], "+", 
       RowBox[{"2", " ", "k"}]}], ")"}], " ", 
     RowBox[{"(", 
      RowBox[{
       RowBox[{"-", "1"}], "+", 
       RowBox[{"2", " ", "pA2"}]}], ")"}], " ", 
     RowBox[{"(", 
      RowBox[{
       RowBox[{"-", "1"}], "+", "pM2"}], ")"}], " ", 
     RowBox[{"(", 
      RowBox[{"1", "-", 
       RowBox[{"2", " ", "pA2", " ", "s"}], "+", 
       RowBox[{"2", " ", 
        SuperscriptBox["pA2", "2"], " ", "s"}]}], ")"}]}], "+", 
    RowBox[{
     RowBox[{"(", 
      RowBox[{
       RowBox[{"-", "1"}], "+", "pA2"}], ")"}], " ", "pA2", " ", 
     RowBox[{"(", 
      RowBox[{
       RowBox[{"-", "1"}], "+", "s", "-", 
       RowBox[{"2", " ", 
        SuperscriptBox["pA2", "2"], " ", "s"}], "+", 
       RowBox[{
        SuperscriptBox["pM2", "2"], " ", 
        RowBox[{"(", 
         RowBox[{
          RowBox[{"-", "2"}], "+", 
          RowBox[{"4", " ", "pA2", " ", "s"}], "-", 
          RowBox[{"4", " ", 
           SuperscriptBox["pA2", "2"], " ", "s"}]}], ")"}]}], "+", 
       RowBox[{"2", " ", "k", " ", 
        RowBox[{"(", 
         RowBox[{"1", "-", 
          RowBox[{"4", " ", "pM2"}], "+", 
          RowBox[{"2", " ", 
           SuperscriptBox["pM2", "2"]}]}], ")"}], " ", 
        RowBox[{"(", 
         RowBox[{"1", "-", 
          RowBox[{"2", " ", "pA2", " ", "s"}], "+", 
          RowBox[{"2", " ", 
           SuperscriptBox["pA2", "2"], " ", "s"}]}], ")"}]}], "+", 
       RowBox[{"pM2", " ", 
        RowBox[{"(", 
         RowBox[{"4", "-", 
          RowBox[{"8", " ", "pA2", " ", "s"}], "+", 
          RowBox[{"8", " ", 
           SuperscriptBox["pA2", "2"], " ", "s"}]}], ")"}]}]}], ")"}]}]}], 
   ")"}]}]], "Output",
 CellChangeTimes->{3.7322054387613363`*^9, 3.7322083470635076`*^9, 
  3.7324818449183807`*^9, 3.8748416435695744`*^9, 3.874841839456723*^9},
 CellLabel->
  "Out[2347]=",ExpressionUUID->"cf5f7d42-184d-44c4-91d7-04f6042c2572"]
}, Open  ]],

Cell[CellGroupData[{

Cell[BoxData[
 RowBox[{"Simplify", "[", 
  RowBox[{"Solve", "[", 
   RowBox[{
    RowBox[{"deltapA2", " ", "\[Equal]", " ", "0"}], ",", " ", 
    RowBox[{"{", "D0", "}"}]}], "]"}], "]"}]], "Input",
 CellChangeTimes->{3.7322055250782733`*^9},
 CellLabel->
  "In[2348]:=",ExpressionUUID->"1431c24e-09c2-40d8-bf14-8388ea62ac27"],

Cell[BoxData[
 RowBox[{"{", 
  RowBox[{
   RowBox[{"{", 
    RowBox[{"D0", "\[Rule]", 
     RowBox[{"-", 
      RowBox[{
       FractionBox["1", 
        RowBox[{"2", " ", 
         RowBox[{"(", 
          RowBox[{
           RowBox[{"-", "1"}], "+", 
           RowBox[{"2", " ", "k"}]}], ")"}], " ", 
         RowBox[{"(", 
          RowBox[{"1", "-", 
           RowBox[{"2", " ", "pA2", " ", "s"}], "+", 
           RowBox[{"2", " ", 
            SuperscriptBox["pA2", "2"], " ", "s"}]}], ")"}]}]], 
       RowBox[{"(", 
        RowBox[{
         RowBox[{"-", "1"}], "+", 
         RowBox[{"2", " ", "pA2"}], "+", "pM2", "-", 
         RowBox[{"2", " ", "pA2", " ", "pM2"}], "+", 
         RowBox[{"2", " ", "pA2", " ", "s"}], "-", 
         RowBox[{"6", " ", 
          SuperscriptBox["pA2", "2"], " ", "s"}], "+", 
         RowBox[{"4", " ", 
          SuperscriptBox["pA2", "3"], " ", "s"}], "-", 
         RowBox[{"2", " ", "pA2", " ", "pM2", " ", "s"}], "+", 
         RowBox[{"6", " ", 
          SuperscriptBox["pA2", "2"], " ", "pM2", " ", "s"}], "-", 
         RowBox[{"4", " ", 
          SuperscriptBox["pA2", "3"], " ", "pM2", " ", "s"}], "+", 
         RowBox[{"2", " ", "k", " ", 
          RowBox[{"(", 
           RowBox[{
            RowBox[{"-", "1"}], "+", 
            RowBox[{"2", " ", "pA2"}]}], ")"}], " ", 
          RowBox[{"(", 
           RowBox[{
            RowBox[{"-", "1"}], "+", "pM2"}], ")"}], " ", 
          RowBox[{"(", 
           RowBox[{"1", "-", 
            RowBox[{"2", " ", "pA2", " ", "s"}], "+", 
            RowBox[{"2", " ", 
             SuperscriptBox["pA2", "2"], " ", "s"}]}], ")"}]}], "+", 
         RowBox[{"\[Sqrt]", 
          RowBox[{"(", 
           RowBox[{
            RowBox[{"(", 
             RowBox[{
              RowBox[{"-", "1"}], "+", 
              RowBox[{"2", " ", "k"}]}], ")"}], " ", 
            RowBox[{"(", 
             RowBox[{"1", "-", 
              RowBox[{"2", " ", "pA2", " ", "s"}], "+", 
              RowBox[{"2", " ", 
               SuperscriptBox["pA2", "2"], " ", "s"}]}], ")"}], " ", 
            RowBox[{"(", 
             RowBox[{
              RowBox[{"-", 
               SuperscriptBox[
                RowBox[{"(", 
                 RowBox[{
                  RowBox[{"-", "1"}], "+", "pM2"}], ")"}], "2"]}], "+", 
              RowBox[{"12", " ", 
               SuperscriptBox["pA2", "3"], " ", "s"}], "-", 
              RowBox[{"4", " ", 
               SuperscriptBox["pA2", "4"], " ", "s"}], "+", 
              RowBox[{"2", " ", "k", " ", 
               RowBox[{"(", 
                RowBox[{
                 RowBox[{
                  RowBox[{"-", "2"}], " ", "pA2"}], "+", 
                 RowBox[{"2", " ", 
                  SuperscriptBox["pA2", "2"]}], "+", 
                 SuperscriptBox[
                  RowBox[{"(", 
                   RowBox[{
                    RowBox[{"-", "1"}], "+", "pM2"}], ")"}], "2"]}], ")"}], 
               " ", 
               RowBox[{"(", 
                RowBox[{"1", "-", 
                 RowBox[{"2", " ", "pA2", " ", "s"}], "+", 
                 RowBox[{"2", " ", 
                  SuperscriptBox["pA2", "2"], " ", "s"}]}], ")"}]}], "+", 
              RowBox[{"2", " ", "pA2", " ", 
               RowBox[{"(", 
                RowBox[{"1", "+", 
                 RowBox[{
                  RowBox[{"(", 
                   RowBox[{"2", "-", 
                    RowBox[{"2", " ", "pM2"}], "+", 
                    SuperscriptBox["pM2", "2"]}], ")"}], " ", "s"}]}], 
                ")"}]}], "-", 
              RowBox[{"2", " ", 
               SuperscriptBox["pA2", "2"], " ", 
               RowBox[{"(", 
                RowBox[{"1", "+", 
                 RowBox[{
                  RowBox[{"(", 
                   RowBox[{"6", "-", 
                    RowBox[{"2", " ", "pM2"}], "+", 
                    SuperscriptBox["pM2", "2"]}], ")"}], " ", "s"}]}], 
                ")"}]}]}], ")"}]}], ")"}]}]}], ")"}]}]}]}], "}"}], ",", 
   RowBox[{"{", 
    RowBox[{"D0", "\[Rule]", 
     RowBox[{
      FractionBox["1", 
       RowBox[{"2", " ", 
        RowBox[{"(", 
         RowBox[{
          RowBox[{"-", "1"}], "+", 
          RowBox[{"2", " ", "k"}]}], ")"}], " ", 
        RowBox[{"(", 
         RowBox[{"1", "-", 
          RowBox[{"2", " ", "pA2", " ", "s"}], "+", 
          RowBox[{"2", " ", 
           SuperscriptBox["pA2", "2"], " ", "s"}]}], ")"}]}]], 
      RowBox[{"(", 
       RowBox[{"1", "-", 
        RowBox[{"2", " ", "pA2"}], "-", "pM2", "+", 
        RowBox[{"2", " ", "pA2", " ", "pM2"}], "-", 
        RowBox[{"2", " ", "pA2", " ", "s"}], "+", 
        RowBox[{"6", " ", 
         SuperscriptBox["pA2", "2"], " ", "s"}], "-", 
        RowBox[{"4", " ", 
         SuperscriptBox["pA2", "3"], " ", "s"}], "+", 
        RowBox[{"2", " ", "pA2", " ", "pM2", " ", "s"}], "-", 
        RowBox[{"6", " ", 
         SuperscriptBox["pA2", "2"], " ", "pM2", " ", "s"}], "+", 
        RowBox[{"4", " ", 
         SuperscriptBox["pA2", "3"], " ", "pM2", " ", "s"}], "-", 
        RowBox[{"2", " ", "k", " ", 
         RowBox[{"(", 
          RowBox[{
           RowBox[{"-", "1"}], "+", 
           RowBox[{"2", " ", "pA2"}]}], ")"}], " ", 
         RowBox[{"(", 
          RowBox[{
           RowBox[{"-", "1"}], "+", "pM2"}], ")"}], " ", 
         RowBox[{"(", 
          RowBox[{"1", "-", 
           RowBox[{"2", " ", "pA2", " ", "s"}], "+", 
           RowBox[{"2", " ", 
            SuperscriptBox["pA2", "2"], " ", "s"}]}], ")"}]}], "+", 
        RowBox[{"\[Sqrt]", 
         RowBox[{"(", 
          RowBox[{
           RowBox[{"(", 
            RowBox[{
             RowBox[{"-", "1"}], "+", 
             RowBox[{"2", " ", "k"}]}], ")"}], " ", 
           RowBox[{"(", 
            RowBox[{"1", "-", 
             RowBox[{"2", " ", "pA2", " ", "s"}], "+", 
             RowBox[{"2", " ", 
              SuperscriptBox["pA2", "2"], " ", "s"}]}], ")"}], " ", 
           RowBox[{"(", 
            RowBox[{
             RowBox[{"-", 
              SuperscriptBox[
               RowBox[{"(", 
                RowBox[{
                 RowBox[{"-", "1"}], "+", "pM2"}], ")"}], "2"]}], "+", 
             RowBox[{"12", " ", 
              SuperscriptBox["pA2", "3"], " ", "s"}], "-", 
             RowBox[{"4", " ", 
              SuperscriptBox["pA2", "4"], " ", "s"}], "+", 
             RowBox[{"2", " ", "k", " ", 
              RowBox[{"(", 
               RowBox[{
                RowBox[{
                 RowBox[{"-", "2"}], " ", "pA2"}], "+", 
                RowBox[{"2", " ", 
                 SuperscriptBox["pA2", "2"]}], "+", 
                SuperscriptBox[
                 RowBox[{"(", 
                  RowBox[{
                   RowBox[{"-", "1"}], "+", "pM2"}], ")"}], "2"]}], ")"}], 
              " ", 
              RowBox[{"(", 
               RowBox[{"1", "-", 
                RowBox[{"2", " ", "pA2", " ", "s"}], "+", 
                RowBox[{"2", " ", 
                 SuperscriptBox["pA2", "2"], " ", "s"}]}], ")"}]}], "+", 
             RowBox[{"2", " ", "pA2", " ", 
              RowBox[{"(", 
               RowBox[{"1", "+", 
                RowBox[{
                 RowBox[{"(", 
                  RowBox[{"2", "-", 
                   RowBox[{"2", " ", "pM2"}], "+", 
                   SuperscriptBox["pM2", "2"]}], ")"}], " ", "s"}]}], ")"}]}],
              "-", 
             RowBox[{"2", " ", 
              SuperscriptBox["pA2", "2"], " ", 
              RowBox[{"(", 
               RowBox[{"1", "+", 
                RowBox[{
                 RowBox[{"(", 
                  RowBox[{"6", "-", 
                   RowBox[{"2", " ", "pM2"}], "+", 
                   SuperscriptBox["pM2", "2"]}], ")"}], " ", "s"}]}], 
               ")"}]}]}], ")"}]}], ")"}]}]}], ")"}]}]}], "}"}]}], 
  "}"}]], "Output",
 CellChangeTimes->{3.7322055278259087`*^9, 3.7322083477380624`*^9, 
  3.732481846058448*^9, 3.874841688047113*^9, 3.8748418399585342`*^9},
 CellLabel->
  "Out[2348]=",ExpressionUUID->"2a06b607-1ef4-447f-bf51-57df3cb2b91f"]
}, Open  ]],

Cell[BoxData[
 RowBox[{
  RowBox[{"Rootnumber1", " ", "=", " ", 
   RowBox[{
    RowBox[{"-", 
     FractionBox["1", 
      RowBox[{"2", " ", 
       RowBox[{"(", 
        RowBox[{
         RowBox[{"-", "1"}], "+", 
         RowBox[{"2", " ", "k"}]}], ")"}], " ", 
       RowBox[{"(", 
        RowBox[{"1", "-", 
         RowBox[{"2", " ", "pA2", " ", "s"}], "+", 
         RowBox[{"2", " ", 
          SuperscriptBox["pA2", "2"], " ", "s"}]}], ")"}]}]]}], 
    RowBox[{"(", 
     RowBox[{
      RowBox[{"-", "1"}], "+", 
      RowBox[{"2", " ", "pA2"}], "+", "pM2", "-", 
      RowBox[{"2", " ", "pA2", " ", "pM2"}], "+", 
      RowBox[{"2", " ", "pA2", " ", "s"}], "-", 
      RowBox[{"6", " ", 
       SuperscriptBox["pA2", "2"], " ", "s"}], "+", 
      RowBox[{"4", " ", 
       SuperscriptBox["pA2", "3"], " ", "s"}], "-", 
      RowBox[{"2", " ", "pA2", " ", "pM2", " ", "s"}], "+", 
      RowBox[{"6", " ", 
       SuperscriptBox["pA2", "2"], " ", "pM2", " ", "s"}], "-", 
      RowBox[{"4", " ", 
       SuperscriptBox["pA2", "3"], " ", "pM2", " ", "s"}], "+", 
      RowBox[{"2", " ", "k", " ", 
       RowBox[{"(", 
        RowBox[{
         RowBox[{"-", "1"}], "+", 
         RowBox[{"2", " ", "pA2"}]}], ")"}], " ", 
       RowBox[{"(", 
        RowBox[{
         RowBox[{"-", "1"}], "+", "pM2"}], ")"}], " ", 
       RowBox[{"(", 
        RowBox[{"1", "-", 
         RowBox[{"2", " ", "pA2", " ", "s"}], "+", 
         RowBox[{"2", " ", 
          SuperscriptBox["pA2", "2"], " ", "s"}]}], ")"}]}], "+", 
      RowBox[{"\[Sqrt]", 
       RowBox[{"(", 
        RowBox[{
         RowBox[{"(", 
          RowBox[{
           RowBox[{"-", "1"}], "+", 
           RowBox[{"2", " ", "k"}]}], ")"}], " ", 
         RowBox[{"(", 
          RowBox[{"1", "-", 
           RowBox[{"2", " ", "pA2", " ", "s"}], "+", 
           RowBox[{"2", " ", 
            SuperscriptBox["pA2", "2"], " ", "s"}]}], ")"}], " ", 
         RowBox[{"(", 
          RowBox[{
           RowBox[{"-", 
            SuperscriptBox[
             RowBox[{"(", 
              RowBox[{
               RowBox[{"-", "1"}], "+", "pM2"}], ")"}], "2"]}], "+", 
           RowBox[{"12", " ", 
            SuperscriptBox["pA2", "3"], " ", "s"}], "-", 
           RowBox[{"4", " ", 
            SuperscriptBox["pA2", "4"], " ", "s"}], "+", 
           RowBox[{"2", " ", "k", " ", 
            RowBox[{"(", 
             RowBox[{
              RowBox[{
               RowBox[{"-", "2"}], " ", "pA2"}], "+", 
              RowBox[{"2", " ", 
               SuperscriptBox["pA2", "2"]}], "+", 
              SuperscriptBox[
               RowBox[{"(", 
                RowBox[{
                 RowBox[{"-", "1"}], "+", "pM2"}], ")"}], "2"]}], ")"}], " ", 
            RowBox[{"(", 
             RowBox[{"1", "-", 
              RowBox[{"2", " ", "pA2", " ", "s"}], "+", 
              RowBox[{"2", " ", 
               SuperscriptBox["pA2", "2"], " ", "s"}]}], ")"}]}], "+", 
           RowBox[{"2", " ", "pA2", " ", 
            RowBox[{"(", 
             RowBox[{"1", "+", 
              RowBox[{
               RowBox[{"(", 
                RowBox[{"2", "-", 
                 RowBox[{"2", " ", "pM2"}], "+", 
                 SuperscriptBox["pM2", "2"]}], ")"}], " ", "s"}]}], ")"}]}], 
           "-", 
           RowBox[{"2", " ", 
            SuperscriptBox["pA2", "2"], " ", 
            RowBox[{"(", 
             RowBox[{"1", "+", 
              RowBox[{
               RowBox[{"(", 
                RowBox[{"6", "-", 
                 RowBox[{"2", " ", "pM2"}], "+", 
                 SuperscriptBox["pM2", "2"]}], ")"}], " ", "s"}]}], ")"}]}]}],
           ")"}]}], ")"}]}]}], ")"}]}]}], ";"}]], "Input",
 CellChangeTimes->{{3.7322055459471426`*^9, 3.7322055722243166`*^9}},
 CellLabel->
  "In[2349]:=",ExpressionUUID->"8fb41687-1c9b-4454-94cb-fc01a4870dc3"],

Cell[BoxData[
 RowBox[{
  RowBox[{"Rootnumber2", " ", "=", " ", 
   RowBox[{
    FractionBox["1", 
     RowBox[{"2", " ", 
      RowBox[{"(", 
       RowBox[{
        RowBox[{"-", "1"}], "+", 
        RowBox[{"2", " ", "k"}]}], ")"}], " ", 
      RowBox[{"(", 
       RowBox[{"1", "-", 
        RowBox[{"2", " ", "pA2", " ", "s"}], "+", 
        RowBox[{"2", " ", 
         SuperscriptBox["pA2", "2"], " ", "s"}]}], ")"}]}]], 
    RowBox[{"(", 
     RowBox[{"1", "-", 
      RowBox[{"2", " ", "pA2"}], "-", "pM2", "+", 
      RowBox[{"2", " ", "pA2", " ", "pM2"}], "-", 
      RowBox[{"2", " ", "pA2", " ", "s"}], "+", 
      RowBox[{"6", " ", 
       SuperscriptBox["pA2", "2"], " ", "s"}], "-", 
      RowBox[{"4", " ", 
       SuperscriptBox["pA2", "3"], " ", "s"}], "+", 
      RowBox[{"2", " ", "pA2", " ", "pM2", " ", "s"}], "-", 
      RowBox[{"6", " ", 
       SuperscriptBox["pA2", "2"], " ", "pM2", " ", "s"}], "+", 
      RowBox[{"4", " ", 
       SuperscriptBox["pA2", "3"], " ", "pM2", " ", "s"}], "-", 
      RowBox[{"2", " ", "k", " ", 
       RowBox[{"(", 
        RowBox[{
         RowBox[{"-", "1"}], "+", 
         RowBox[{"2", " ", "pA2"}]}], ")"}], " ", 
       RowBox[{"(", 
        RowBox[{
         RowBox[{"-", "1"}], "+", "pM2"}], ")"}], " ", 
       RowBox[{"(", 
        RowBox[{"1", "-", 
         RowBox[{"2", " ", "pA2", " ", "s"}], "+", 
         RowBox[{"2", " ", 
          SuperscriptBox["pA2", "2"], " ", "s"}]}], ")"}]}], "+", 
      RowBox[{"\[Sqrt]", 
       RowBox[{"(", 
        RowBox[{
         RowBox[{"(", 
          RowBox[{
           RowBox[{"-", "1"}], "+", 
           RowBox[{"2", " ", "k"}]}], ")"}], " ", 
         RowBox[{"(", 
          RowBox[{"1", "-", 
           RowBox[{"2", " ", "pA2", " ", "s"}], "+", 
           RowBox[{"2", " ", 
            SuperscriptBox["pA2", "2"], " ", "s"}]}], ")"}], " ", 
         RowBox[{"(", 
          RowBox[{
           RowBox[{"-", 
            SuperscriptBox[
             RowBox[{"(", 
              RowBox[{
               RowBox[{"-", "1"}], "+", "pM2"}], ")"}], "2"]}], "+", 
           RowBox[{"12", " ", 
            SuperscriptBox["pA2", "3"], " ", "s"}], "-", 
           RowBox[{"4", " ", 
            SuperscriptBox["pA2", "4"], " ", "s"}], "+", 
           RowBox[{"2", " ", "k", " ", 
            RowBox[{"(", 
             RowBox[{
              RowBox[{
               RowBox[{"-", "2"}], " ", "pA2"}], "+", 
              RowBox[{"2", " ", 
               SuperscriptBox["pA2", "2"]}], "+", 
              SuperscriptBox[
               RowBox[{"(", 
                RowBox[{
                 RowBox[{"-", "1"}], "+", "pM2"}], ")"}], "2"]}], ")"}], " ", 
            RowBox[{"(", 
             RowBox[{"1", "-", 
              RowBox[{"2", " ", "pA2", " ", "s"}], "+", 
              RowBox[{"2", " ", 
               SuperscriptBox["pA2", "2"], " ", "s"}]}], ")"}]}], "+", 
           RowBox[{"2", " ", "pA2", " ", 
            RowBox[{"(", 
             RowBox[{"1", "+", 
              RowBox[{
               RowBox[{"(", 
                RowBox[{"2", "-", 
                 RowBox[{"2", " ", "pM2"}], "+", 
                 SuperscriptBox["pM2", "2"]}], ")"}], " ", "s"}]}], ")"}]}], 
           "-", 
           RowBox[{"2", " ", 
            SuperscriptBox["pA2", "2"], " ", 
            RowBox[{"(", 
             RowBox[{"1", "+", 
              RowBox[{
               RowBox[{"(", 
                RowBox[{"6", "-", 
                 RowBox[{"2", " ", "pM2"}], "+", 
                 SuperscriptBox["pM2", "2"]}], ")"}], " ", "s"}]}], ")"}]}]}],
           ")"}]}], ")"}]}]}], ")"}]}]}], ";"}]], "Input",
 CellChangeTimes->{{3.7322055747124724`*^9, 3.7322055862227716`*^9}, 
   3.871930500561005*^9, 3.8748412463907623`*^9},
 CellLabel->
  "In[144]:=",ExpressionUUID->"af6f8ad8-5eea-4df3-893f-d8e03719b422"],

Cell["Identifying the biologically relevant root:", "Text",
 CellChangeTimes->{{3.874753762996593*^9, 3.874753769866527*^9}},
 Background->RGBColor[
  1., 1., 0.85],ExpressionUUID->"e09ac2df-9301-408f-a9f3-e941cb6d51eb"],

Cell[CellGroupData[{

Cell[BoxData[
 RowBox[{"Reduce", "[", 
  RowBox[{
   RowBox[{
    RowBox[{
     RowBox[{"-", "1"}], "/", "4"}], "<=", "Rootnumber1", "<=", 
    RowBox[{"1", "/", "4"}]}], " ", "&&", " ", 
   RowBox[{"0", "<=", "pA2", " ", "<=", 
    RowBox[{"1", "/", "10"}]}], " ", "&&", " ", 
   RowBox[{"0", "<=", " ", "pM2", "<=", 
    RowBox[{"1", "/", "10"}]}], " ", "&&", 
   RowBox[{
    FractionBox["1", "2"], "<", "k", "\[LessEqual]", "1"}], "&&", 
   RowBox[{"0", "\[LessEqual]", "s", "<", 
    RowBox[{
     RowBox[{"-", "1"}], "+", 
     RowBox[{"2", " ", "k"}]}]}]}], "]"}]], "Input",
 CellChangeTimes->{{3.8704615700124073`*^9, 3.870461656591551*^9}, {
   3.8704617225958767`*^9, 3.8704617250044394`*^9}, 3.870461809248083*^9, {
   3.870461882880434*^9, 3.870461934225123*^9}, {3.8704619759189463`*^9, 
   3.870461990622813*^9}},
 CellLabel->
  "In[2323]:=",ExpressionUUID->"8cb5c743-caf7-4e7c-bc9c-e943db8e6f32"],

Cell[BoxData["False"], "Output",
 CellChangeTimes->{
  3.870461692928521*^9, {3.8704618074102488`*^9, 3.870461816202523*^9}, {
   3.870461898412771*^9, 3.870461923686626*^9}, 3.870461994417715*^9, 
   3.874841774929661*^9},
 CellLabel->
  "Out[2323]=",ExpressionUUID->"48ef34e7-7905-46e3-8319-259b444a0daa"]
}, Open  ]],

Cell[CellGroupData[{

Cell[BoxData[
 RowBox[{"Reduce", "[", 
  RowBox[{
   RowBox[{
    RowBox[{
     RowBox[{"-", "1"}], "/", "4"}], "<=", " ", "Rootnumber2", "<=", 
    RowBox[{"1", "/", "4"}]}], " ", "&&", " ", 
   RowBox[{"0", "<=", "pA2", " ", "<=", 
    RowBox[{"1", "/", "10"}]}], " ", "&&", " ", 
   RowBox[{"0", "<=", " ", "pM2", "<=", 
    RowBox[{"1", "/", "10"}]}], " ", "&&", 
   RowBox[{
    FractionBox["1", "2"], "<", "k", "\[LessEqual]", "1"}], "&&", 
   RowBox[{"0", "\[LessEqual]", "s", "<", 
    RowBox[{
     RowBox[{"-", "1"}], "+", 
     RowBox[{"2", " ", "k"}]}]}]}], "]"}]], "Input",
 CellChangeTimes->{
  3.870461782684778*^9, {3.8704618298362226`*^9, 3.870461840072033*^9}, 
   3.870462002848419*^9},
 CellLabel->
  "In[2324]:=",ExpressionUUID->"9cf16bac-22e5-4e4c-b37d-60979e1cc8a5"],

Cell[BoxData[
 RowBox[{
  RowBox[{"0", "\[LessEqual]", "pM2", "\[LessEqual]", 
   FractionBox["1", "10"]}], "&&", 
  RowBox[{"0", "\[LessEqual]", "pA2", "\[LessEqual]", 
   FractionBox["1", "10"]}], "&&", 
  RowBox[{
   FractionBox["1", "2"], "<", "k", "\[LessEqual]", "1"}], "&&", 
  RowBox[{"0", "\[LessEqual]", "s", "<", 
   RowBox[{
    RowBox[{"-", "1"}], "+", 
    RowBox[{"2", " ", "k"}]}]}]}]], "Output",
 CellChangeTimes->{{3.870461827894322*^9, 3.870461837539857*^9}, 
   3.870461879654611*^9, 3.870462004854927*^9, 3.8748417772737017`*^9},
 CellLabel->
  "Out[2324]=",ExpressionUUID->"70c53fec-0e63-4eed-ab08-cf540d74b2cf"]
}, Open  ]],

Cell[TextData[{
 "Expression for the relevant root of ",
 Cell[BoxData[
  FormBox[
   SubscriptBox[
    StyleBox["D",
     FontSlant->"Plain"], "min"], TraditionalForm]],ExpressionUUID->
  "76cc9c69-4bbf-48c6-8bbd-652a3afd6441"],
 " as Lewontin\[CloseCurlyQuote]s D\[CloseCurlyQuote] (i.e. normalized \
disequilbrium) is obtained by dividing ",
 Cell[BoxData[
  FormBox[
   SubscriptBox[
    StyleBox["D",
     FontSlant->"Plain"], "min"], TraditionalForm]],ExpressionUUID->
  "22b2c417-9091-4e9a-afdf-05ac58b172ef"],
 " by the frequency of the ",
 StyleBox[" ",
  FontSize->16],
 Cell[BoxData[
  FormBox[
   SubscriptBox[
    StyleBox["A",
     FontSlant->"Plain"], "2"], TraditionalForm]],ExpressionUUID->
  "e5ed00cb-1b64-453e-8783-7c44eea9f6f2"],
 Cell[BoxData[
  FormBox[
   SubscriptBox[
    StyleBox["M",
     FontSlant->"Plain"], "1"], TraditionalForm]],ExpressionUUID->
  "0917985b-fcbb-4851-b9fd-51dbcc43a085"],
 " gamete (which is assumed to be initially less than ",
 Cell[BoxData[
  FormBox[
   SubscriptBox[
    StyleBox["A",
     FontSlant->"Plain"], "1"], TraditionalForm]],ExpressionUUID->
  "8414392d-0525-456e-b6a3-a5214d088cca"],
 Cell[BoxData[
  FormBox[
   SubscriptBox[
    StyleBox["M",
     FontSlant->"Plain"], "2"], TraditionalForm]],ExpressionUUID->
  "a1e569e8-d1ba-4bed-8f20-698a13c2873b"],
 ", since ",
 Cell[BoxData[
  FormBox[
   SubscriptBox[
    StyleBox["M",
     FontSlant->"Plain"], "2"], TraditionalForm]],ExpressionUUID->
  "a525d4b4-691e-4d13-adc6-9c10e76531cc"],
 " is assumed to be segregating at higher frequency than the meiotic-dragging \
",
 Cell[BoxData[
  FormBox[
   SubscriptBox[
    StyleBox["A",
     FontSlant->"Plain"], "2"], TraditionalForm]],ExpressionUUID->
  "5a2f08fd-8345-4c2c-8e50-0e46f80b6f10"],
 " allele)."
}], "Text",
 CellChangeTimes->{{3.874753888782806*^9, 3.874753907746395*^9}, {
  3.874753954744389*^9, 3.874754100038959*^9}, {3.8748376469232492`*^9, 
  3.874837655028675*^9}, {3.874839435945079*^9, 3.8748394413747883`*^9}, {
  3.87502232096215*^9, 3.8750223630447607`*^9}},
 Background->RGBColor[
  1., 1., 0.85],ExpressionUUID->"06790ca6-59c6-420d-a30e-3ed0af82f87c"],

Cell[CellGroupData[{

Cell[BoxData[
 RowBox[{"r2exp", " ", "=", " ", 
  RowBox[{"Rootnumber2", "//", "FullSimplify"}]}]], "Input",
 CellChangeTimes->{{3.8748471441598177`*^9, 3.8748472006074867`*^9}},
 CellLabel->"In[29]:=",ExpressionUUID->"dc4150e7-4f06-4945-a3ba-b73d97a39b68"],

Cell[BoxData[
 RowBox[{
  FractionBox["1", "2"], " ", 
  RowBox[{"(", 
   RowBox[{
    RowBox[{"-", "1"}], "-", 
    RowBox[{"2", " ", "pA2", " ", 
     RowBox[{"(", 
      RowBox[{
       RowBox[{"-", "1"}], "+", "pM2"}], ")"}]}], "+", "pM2", "+", 
    RowBox[{
     FractionBox["1", 
      RowBox[{
       RowBox[{"(", 
        RowBox[{
         RowBox[{"-", "1"}], "+", 
         RowBox[{"2", " ", "k"}]}], ")"}], " ", 
       RowBox[{"(", 
        RowBox[{"1", "+", 
         RowBox[{"2", " ", 
          RowBox[{"(", 
           RowBox[{
            RowBox[{"-", "1"}], "+", "pA2"}], ")"}], " ", "pA2", " ", "s"}]}],
         ")"}]}]], 
     RowBox[{"(", 
      RowBox[{"\[Sqrt]", 
       RowBox[{"(", 
        RowBox[{
         RowBox[{"(", 
          RowBox[{
           RowBox[{"-", "1"}], "+", 
           RowBox[{"2", " ", "k"}]}], ")"}], " ", 
         RowBox[{"(", 
          RowBox[{"1", "+", 
           RowBox[{"2", " ", 
            RowBox[{"(", 
             RowBox[{
              RowBox[{"-", "1"}], "+", "pA2"}], ")"}], " ", "pA2", " ", 
            "s"}]}], ")"}], " ", 
         RowBox[{"(", 
          RowBox[{
           RowBox[{"-", 
            SuperscriptBox[
             RowBox[{"(", 
              RowBox[{
               RowBox[{"-", "1"}], "+", "pM2"}], ")"}], "2"]}], "+", 
           RowBox[{"2", " ", "k", " ", 
            RowBox[{"(", 
             RowBox[{
              RowBox[{"2", " ", 
               RowBox[{"(", 
                RowBox[{
                 RowBox[{"-", "1"}], "+", "pA2"}], ")"}], " ", "pA2"}], "+", 
              SuperscriptBox[
               RowBox[{"(", 
                RowBox[{
                 RowBox[{"-", "1"}], "+", "pM2"}], ")"}], "2"]}], ")"}], " ", 
            RowBox[{"(", 
             RowBox[{"1", "+", 
              RowBox[{"2", " ", 
               RowBox[{"(", 
                RowBox[{
                 RowBox[{"-", "1"}], "+", "pA2"}], ")"}], " ", "pA2", " ", 
               "s"}]}], ")"}]}], "-", 
           RowBox[{"2", " ", 
            RowBox[{"(", 
             RowBox[{
              RowBox[{"-", "1"}], "+", "pA2"}], ")"}], " ", "pA2", " ", 
            RowBox[{"(", 
             RowBox[{"1", "+", 
              RowBox[{
               RowBox[{"(", 
                RowBox[{"2", "+", 
                 RowBox[{"2", " ", 
                  RowBox[{"(", 
                   RowBox[{
                    RowBox[{"-", "2"}], "+", "pA2"}], ")"}], " ", "pA2"}], 
                 "+", 
                 RowBox[{
                  RowBox[{"(", 
                   RowBox[{
                    RowBox[{"-", "2"}], "+", "pM2"}], ")"}], " ", "pM2"}]}], 
                ")"}], " ", "s"}]}], ")"}]}]}], ")"}]}], ")"}]}], ")"}]}]}], 
   ")"}]}]], "Output",
 CellChangeTimes->{{3.874847150693701*^9, 3.8748471692343693`*^9}, 
   3.874847200989565*^9, 3.8748567867816753`*^9},
 CellLabel->"Out[29]=",ExpressionUUID->"7e158598-d544-4bd6-b1cd-f127f033da91"]
}, Open  ]],

Cell[CellGroupData[{

Cell[BoxData[
 RowBox[{
  RowBox[{"r2exp", "/.", 
   RowBox[{"{", 
    RowBox[{
     RowBox[{"pA2", "->", " ", 
      SubscriptBox["pA", "2"]}], ",", " ", 
     RowBox[{"pM2", "->", 
      SubscriptBox["pM", "2"]}]}], "}"}]}], "//", 
  "TraditionalForm"}]], "Input",
 CellChangeTimes->{{3.874847202062179*^9, 3.874847254272702*^9}},
 CellLabel->
  "In[2365]:=",ExpressionUUID->"c079e920-2159-41f7-97eb-49e9b5c52f92"],

Cell[BoxData[
 FormBox[
  RowBox[{
   FractionBox["1", "2"], " ", 
   RowBox[{"(", 
    RowBox[{
     FractionBox[
      SqrtBox[
       RowBox[{
        RowBox[{"(", 
         RowBox[{
          RowBox[{"2", " ", "k"}], "-", "1"}], ")"}], " ", 
        RowBox[{"(", 
         RowBox[{
          RowBox[{"2", " ", 
           RowBox[{"(", 
            RowBox[{
             SubscriptBox["pA", "2"], "-", "1"}], ")"}], " ", 
           SubscriptBox["pA", "2"], " ", "s"}], "+", "1"}], ")"}], " ", 
        RowBox[{"(", 
         RowBox[{
          RowBox[{"2", " ", "k", " ", 
           RowBox[{"(", 
            RowBox[{
             RowBox[{"2", " ", 
              RowBox[{"(", 
               RowBox[{
                SubscriptBox["pA", "2"], "-", "1"}], ")"}], " ", 
              SubscriptBox["pA", "2"]}], "+", 
             SuperscriptBox[
              RowBox[{"(", 
               RowBox[{
                SubscriptBox["pM", "2"], "-", "1"}], ")"}], "2"]}], ")"}], 
           " ", 
           RowBox[{"(", 
            RowBox[{
             RowBox[{"2", " ", 
              RowBox[{"(", 
               RowBox[{
                SubscriptBox["pA", "2"], "-", "1"}], ")"}], " ", 
              SubscriptBox["pA", "2"], " ", "s"}], "+", "1"}], ")"}]}], "-", 
          RowBox[{"2", " ", 
           RowBox[{"(", 
            RowBox[{
             SubscriptBox["pA", "2"], "-", "1"}], ")"}], " ", 
           SubscriptBox["pA", "2"], " ", 
           RowBox[{"(", 
            RowBox[{
             RowBox[{"s", " ", 
              RowBox[{"(", 
               RowBox[{
                RowBox[{"2", " ", 
                 RowBox[{"(", 
                  RowBox[{
                   SubscriptBox["pA", "2"], "-", "2"}], ")"}], " ", 
                 SubscriptBox["pA", "2"]}], "+", 
                RowBox[{
                 RowBox[{"(", 
                  RowBox[{
                   SubscriptBox["pM", "2"], "-", "2"}], ")"}], " ", 
                 SubscriptBox["pM", "2"]}], "+", "2"}], ")"}]}], "+", "1"}], 
            ")"}]}], "-", 
          SuperscriptBox[
           RowBox[{"(", 
            RowBox[{
             SubscriptBox["pM", "2"], "-", "1"}], ")"}], "2"]}], ")"}]}]], 
      RowBox[{
       RowBox[{"(", 
        RowBox[{
         RowBox[{"2", " ", "k"}], "-", "1"}], ")"}], " ", 
       RowBox[{"(", 
        RowBox[{
         RowBox[{"2", " ", 
          RowBox[{"(", 
           RowBox[{
            SubscriptBox["pA", "2"], "-", "1"}], ")"}], " ", 
          SubscriptBox["pA", "2"], " ", "s"}], "+", "1"}], ")"}]}]], "-", 
     RowBox[{"2", " ", 
      SubscriptBox["pA", "2"], " ", 
      RowBox[{"(", 
       RowBox[{
        SubscriptBox["pM", "2"], "-", "1"}], ")"}]}], "+", 
     SubscriptBox["pM", "2"], "-", "1"}], ")"}]}], TraditionalForm]], "Output",
 CellChangeTimes->{{3.874847233637484*^9, 3.8748472546167183`*^9}},
 CellLabel->
  "Out[2365]//TraditionalForm=",ExpressionUUID->"b0196f76-fac2-40b3-b5a7-\
c1c69b9be10a"]
}, Open  ]],

Cell[CellGroupData[{

Cell[BoxData[
 RowBox[{"DprimeMONOTONIC", " ", "=", " ", 
  RowBox[{"Rootnumber2", "/", 
   RowBox[{"(", 
    RowBox[{"pA2", "*", 
     RowBox[{"(", 
      RowBox[{"1", "-", "pM2"}], ")"}]}], ")"}]}]}]], "Input",
 CellChangeTimes->{{3.8748419320805607`*^9, 3.8748419364243383`*^9}},
 CellLabel->
  "In[147]:=",ExpressionUUID->"0146e5bf-0d30-403d-854d-eaf0913c5e3a"],

Cell[BoxData[
 RowBox[{
  FractionBox["1", 
   RowBox[{"2", " ", 
    RowBox[{"(", 
     RowBox[{
      RowBox[{"-", "1"}], "+", 
      RowBox[{"2", " ", "k"}]}], ")"}], " ", "pA2", " ", 
    RowBox[{"(", 
     RowBox[{"1", "-", "pM2"}], ")"}], " ", 
    RowBox[{"(", 
     RowBox[{"1", "-", 
      RowBox[{"2", " ", "pA2", " ", "s"}], "+", 
      RowBox[{"2", " ", 
       SuperscriptBox["pA2", "2"], " ", "s"}]}], ")"}]}]], 
  RowBox[{"(", 
   RowBox[{"1", "-", 
    RowBox[{"2", " ", "pA2"}], "-", "pM2", "+", 
    RowBox[{"2", " ", "pA2", " ", "pM2"}], "-", 
    RowBox[{"2", " ", "pA2", " ", "s"}], "+", 
    RowBox[{"6", " ", 
     SuperscriptBox["pA2", "2"], " ", "s"}], "-", 
    RowBox[{"4", " ", 
     SuperscriptBox["pA2", "3"], " ", "s"}], "+", 
    RowBox[{"2", " ", "pA2", " ", "pM2", " ", "s"}], "-", 
    RowBox[{"6", " ", 
     SuperscriptBox["pA2", "2"], " ", "pM2", " ", "s"}], "+", 
    RowBox[{"4", " ", 
     SuperscriptBox["pA2", "3"], " ", "pM2", " ", "s"}], "-", 
    RowBox[{"2", " ", "k", " ", 
     RowBox[{"(", 
      RowBox[{
       RowBox[{"-", "1"}], "+", 
       RowBox[{"2", " ", "pA2"}]}], ")"}], " ", 
     RowBox[{"(", 
      RowBox[{
       RowBox[{"-", "1"}], "+", "pM2"}], ")"}], " ", 
     RowBox[{"(", 
      RowBox[{"1", "-", 
       RowBox[{"2", " ", "pA2", " ", "s"}], "+", 
       RowBox[{"2", " ", 
        SuperscriptBox["pA2", "2"], " ", "s"}]}], ")"}]}], "+", 
    RowBox[{"\[Sqrt]", 
     RowBox[{"(", 
      RowBox[{
       RowBox[{"(", 
        RowBox[{
         RowBox[{"-", "1"}], "+", 
         RowBox[{"2", " ", "k"}]}], ")"}], " ", 
       RowBox[{"(", 
        RowBox[{"1", "-", 
         RowBox[{"2", " ", "pA2", " ", "s"}], "+", 
         RowBox[{"2", " ", 
          SuperscriptBox["pA2", "2"], " ", "s"}]}], ")"}], " ", 
       RowBox[{"(", 
        RowBox[{
         RowBox[{"-", 
          SuperscriptBox[
           RowBox[{"(", 
            RowBox[{
             RowBox[{"-", "1"}], "+", "pM2"}], ")"}], "2"]}], "+", 
         RowBox[{"12", " ", 
          SuperscriptBox["pA2", "3"], " ", "s"}], "-", 
         RowBox[{"4", " ", 
          SuperscriptBox["pA2", "4"], " ", "s"}], "+", 
         RowBox[{"2", " ", "k", " ", 
          RowBox[{"(", 
           RowBox[{
            RowBox[{
             RowBox[{"-", "2"}], " ", "pA2"}], "+", 
            RowBox[{"2", " ", 
             SuperscriptBox["pA2", "2"]}], "+", 
            SuperscriptBox[
             RowBox[{"(", 
              RowBox[{
               RowBox[{"-", "1"}], "+", "pM2"}], ")"}], "2"]}], ")"}], " ", 
          RowBox[{"(", 
           RowBox[{"1", "-", 
            RowBox[{"2", " ", "pA2", " ", "s"}], "+", 
            RowBox[{"2", " ", 
             SuperscriptBox["pA2", "2"], " ", "s"}]}], ")"}]}], "+", 
         RowBox[{"2", " ", "pA2", " ", 
          RowBox[{"(", 
           RowBox[{"1", "+", 
            RowBox[{
             RowBox[{"(", 
              RowBox[{"2", "-", 
               RowBox[{"2", " ", "pM2"}], "+", 
               SuperscriptBox["pM2", "2"]}], ")"}], " ", "s"}]}], ")"}]}], 
         "-", 
         RowBox[{"2", " ", 
          SuperscriptBox["pA2", "2"], " ", 
          RowBox[{"(", 
           RowBox[{"1", "+", 
            RowBox[{
             RowBox[{"(", 
              RowBox[{"6", "-", 
               RowBox[{"2", " ", "pM2"}], "+", 
               SuperscriptBox["pM2", "2"]}], ")"}], " ", "s"}]}], ")"}]}]}], 
        ")"}]}], ")"}]}]}], ")"}]}]], "Output",
 CellChangeTimes->{3.875026795384281*^9},
 CellLabel->
  "Out[147]=",ExpressionUUID->"a52e0a0e-7939-4c75-8066-af2eca6bbdc8"]
}, Open  ]],

Cell[CellGroupData[{

Cell[BoxData[
 RowBox[{
  RowBox[{
   RowBox[{"DprimeMONOTONIC", "/.", 
    RowBox[{"{", 
     RowBox[{
      RowBox[{"pA2", "->", " ", 
       SubscriptBox["pA", "2"]}], ",", " ", 
      RowBox[{"pM2", "->", 
       SubscriptBox["pM", "2"]}]}], "}"}]}], "//", "Simplify"}], "//", 
  "TraditionalForm"}]], "Input",
 CellChangeTimes->{{3.875026762685575*^9, 3.8750267720688763`*^9}, 
   3.8750268124841633`*^9, {3.875026850948806*^9, 3.875026912363145*^9}},
 CellLabel->
  "In[153]:=",ExpressionUUID->"4e7a6bf9-4aa6-4b5b-b560-31fe8644785a"],

Cell[BoxData[
 FormBox[
  RowBox[{
   FractionBox["1", 
    RowBox[{"2", " ", 
     RowBox[{"(", 
      RowBox[{
       RowBox[{"2", " ", "k"}], "-", "1"}], ")"}], " ", 
     SubscriptBox["pA", "2"], " ", 
     RowBox[{"(", 
      RowBox[{
       SubscriptBox["pM", "2"], "-", "1"}], ")"}], " ", 
     RowBox[{"(", 
      RowBox[{
       RowBox[{"2", " ", 
        SubsuperscriptBox["pA", "2", "2"], " ", "s"}], "-", 
       RowBox[{"2", " ", 
        SubscriptBox["pA", "2"], " ", "s"}], "+", "1"}], ")"}]}]], 
   RowBox[{"(", 
    RowBox[{
     RowBox[{"4", " ", 
      RowBox[{"(", 
       RowBox[{
        RowBox[{"2", " ", "k"}], "-", "1"}], ")"}], " ", 
      SubsuperscriptBox["pA", "2", "3"], " ", 
      RowBox[{"(", 
       RowBox[{
        SubscriptBox["pM", "2"], "-", "1"}], ")"}], " ", "s"}], "-", 
     RowBox[{"6", " ", 
      RowBox[{"(", 
       RowBox[{
        RowBox[{"2", " ", "k"}], "-", "1"}], ")"}], " ", 
      SubsuperscriptBox["pA", "2", "2"], " ", 
      RowBox[{"(", 
       RowBox[{
        SubscriptBox["pM", "2"], "-", "1"}], ")"}], " ", "s"}], "+", 
     RowBox[{"2", " ", 
      RowBox[{"(", 
       RowBox[{
        RowBox[{"2", " ", "k"}], "-", "1"}], ")"}], " ", 
      SubscriptBox["pA", "2"], " ", 
      RowBox[{"(", 
       RowBox[{
        SubscriptBox["pM", "2"], "-", "1"}], ")"}], " ", 
      RowBox[{"(", 
       RowBox[{"s", "+", "1"}], ")"}]}], "-", 
     SqrtBox[
      RowBox[{
       RowBox[{"(", 
        RowBox[{
         RowBox[{"2", " ", "k"}], "-", "1"}], ")"}], " ", 
       RowBox[{"(", 
        RowBox[{
         RowBox[{"2", " ", 
          SubsuperscriptBox["pA", "2", "2"], " ", "s"}], "-", 
         RowBox[{"2", " ", 
          SubscriptBox["pA", "2"], " ", "s"}], "+", "1"}], ")"}], " ", 
       RowBox[{"(", 
        RowBox[{
         RowBox[{"2", " ", 
          SubsuperscriptBox["pA", "2", "2"], " ", 
          RowBox[{"(", 
           RowBox[{
            RowBox[{
             RowBox[{"(", 
              RowBox[{
               RowBox[{"2", " ", "k"}], "-", "1"}], ")"}], " ", 
             SubsuperscriptBox["pM", "2", "2"], " ", "s"}], "+", 
            RowBox[{
             RowBox[{"(", 
              RowBox[{"2", "-", 
               RowBox[{"4", " ", "k"}]}], ")"}], " ", 
             SubscriptBox["pM", "2"], " ", "s"}], "+", 
            RowBox[{"k", " ", 
             RowBox[{"(", 
              RowBox[{
               RowBox[{"6", " ", "s"}], "+", "2"}], ")"}]}], "-", 
            RowBox[{"6", " ", "s"}], "-", "1"}], ")"}]}], "+", 
         RowBox[{
          SubscriptBox["pA", "2"], " ", 
          RowBox[{"(", 
           RowBox[{
            RowBox[{
             RowBox[{"(", 
              RowBox[{"2", "-", 
               RowBox[{"4", " ", "k"}]}], ")"}], " ", 
             SubsuperscriptBox["pM", "2", "2"], " ", "s"}], "+", 
            RowBox[{"4", " ", 
             RowBox[{"(", 
              RowBox[{
               RowBox[{"2", " ", "k"}], "-", "1"}], ")"}], " ", 
             SubscriptBox["pM", "2"], " ", "s"}], "-", 
            RowBox[{"4", " ", "k", " ", 
             RowBox[{"(", 
              RowBox[{"s", "+", "1"}], ")"}]}], "+", 
            RowBox[{"4", " ", "s"}], "+", "2"}], ")"}]}], "+", 
         RowBox[{"4", " ", 
          RowBox[{"(", 
           RowBox[{
            RowBox[{"2", " ", "k"}], "-", "1"}], ")"}], " ", 
          SubsuperscriptBox["pA", "2", "4"], " ", "s"}], "-", 
         RowBox[{"4", " ", 
          RowBox[{"(", 
           RowBox[{
            RowBox[{"4", " ", "k"}], "-", "3"}], ")"}], " ", 
          SubsuperscriptBox["pA", "2", "3"], " ", "s"}], "+", 
         RowBox[{
          RowBox[{"(", 
           RowBox[{
            RowBox[{"2", " ", "k"}], "-", "1"}], ")"}], " ", 
          SuperscriptBox[
           RowBox[{"(", 
            RowBox[{
             SubscriptBox["pM", "2"], "-", "1"}], ")"}], "2"]}]}], ")"}]}]], 
     "-", 
     RowBox[{"2", " ", "k", " ", 
      SubscriptBox["pM", "2"]}], "+", 
     RowBox[{"2", " ", "k"}], "+", 
     SubscriptBox["pM", "2"], "-", "1"}], ")"}]}], TraditionalForm]], "Output",
 CellChangeTimes->{{3.875026772362221*^9, 3.8750268071175117`*^9}, 
   3.8750268514907722`*^9, {3.8750268824497004`*^9, 3.875026912739849*^9}},
 CellLabel->
  "Out[153]//TraditionalForm=",ExpressionUUID->"d9f18808-2692-46f7-b615-\
6cbb572a0b1b"]
}, Open  ]],

Cell["Figure 2 from the article:", "Text",
 CellChangeTimes->{{3.8752923972027807`*^9, 3.8752924023872232`*^9}},
 Background->RGBColor[
  1., 1., 0.85],ExpressionUUID->"9ca4d07b-5428-45d4-8560-2197effe0cb1"],

Cell[CellGroupData[{

Cell[BoxData[
 RowBox[{"GraphicsGrid", "[", 
  RowBox[{"{", 
   RowBox[{
    RowBox[{"{", 
     RowBox[{
      RowBox[{"Show", "[", 
       RowBox[{
        RowBox[{"Plot", "[", 
         RowBox[{
          RowBox[{
           RowBox[{"(", 
            RowBox[{"Rootnumber2", "/", 
             RowBox[{"(", 
              RowBox[{"pA2", "*", 
               RowBox[{"(", 
                RowBox[{"1", "-", "pM2"}], ")"}]}], ")"}]}], ")"}], "/.", 
           RowBox[{"{", 
            RowBox[{
             RowBox[{"pA2", "->", 
              RowBox[{"10", "^", 
               RowBox[{"-", "5"}]}]}], ",", 
             RowBox[{"pM2", "->", " ", "0.0005"}], ",", " ", 
             RowBox[{"s", "->", "0.0"}]}], "}"}]}], ",", 
          RowBox[{"{", 
           RowBox[{"k", ",", "0.501", ",", "1"}], "}"}], ",", " ", 
          RowBox[{"PlotRange", "->", 
           RowBox[{"{", 
            RowBox[{
             RowBox[{"{", 
              RowBox[{"0.5", ",", "1"}], "}"}], ",", 
             RowBox[{"{", 
              RowBox[{"0", ",", "1"}], "}"}]}], "}"}]}], ",", 
          RowBox[{"Filling", "\[Rule]", "Top"}], ",", " ", 
          RowBox[{"AspectRatio", "\[Rule]", "0.7"}]}], "]"}], ",", 
        RowBox[{"Plot", "[", 
         RowBox[{"0.5", ",", 
          RowBox[{"{", 
           RowBox[{"k", ",", "0.501", ",", "1"}], "}"}], ",", " ", 
          RowBox[{"PlotStyle", "\[Rule]", 
           RowBox[{"Directive", "[", 
            RowBox[{"Dashed", ",", " ", "Gray"}], "]"}]}]}], "]"}]}], "]"}], 
      ",", 
      RowBox[{"Show", "[", 
       RowBox[{
        RowBox[{"Plot", "[", 
         RowBox[{
          RowBox[{
           RowBox[{"(", 
            RowBox[{"Rootnumber2", "/", 
             RowBox[{"(", 
              RowBox[{"pA2", "*", 
               RowBox[{"(", 
                RowBox[{"1", "-", "pM2"}], ")"}]}], ")"}]}], ")"}], "/.", 
           RowBox[{"{", 
            RowBox[{
             RowBox[{"pA2", "->", 
              RowBox[{"10", "^", 
               RowBox[{"-", "5"}]}]}], ",", 
             RowBox[{"pM2", "->", " ", "0.0005"}], ",", " ", 
             RowBox[{"s", "->", "0.01"}]}], "}"}]}], ",", 
          RowBox[{"{", 
           RowBox[{"k", ",", "0.501", ",", "1"}], "}"}], ",", " ", 
          RowBox[{"PlotRange", "->", 
           RowBox[{"{", 
            RowBox[{
             RowBox[{"{", 
              RowBox[{"0.5", ",", "1"}], "}"}], ",", 
             RowBox[{"{", 
              RowBox[{"0", ",", "1"}], "}"}]}], "}"}]}], ",", 
          RowBox[{"Filling", "\[Rule]", "Top"}], ",", " ", 
          RowBox[{"AspectRatio", "\[Rule]", "0.7"}]}], "]"}], ",", 
        RowBox[{"Plot", "[", 
         RowBox[{"0.5", ",", 
          RowBox[{"{", 
           RowBox[{"k", ",", "0.501", ",", "1"}], "}"}], ",", " ", 
          RowBox[{"PlotStyle", "\[Rule]", 
           RowBox[{"Directive", "[", 
            RowBox[{"Dashed", ",", " ", "Gray"}], "]"}]}]}], "]"}]}], "]"}], 
      ",", " ", 
      RowBox[{"Show", "[", 
       RowBox[{
        RowBox[{"Plot", "[", 
         RowBox[{
          RowBox[{
           RowBox[{"(", 
            RowBox[{"Rootnumber2", "/", 
             RowBox[{"(", 
              RowBox[{"pA2", "*", 
               RowBox[{"(", 
                RowBox[{"1", "-", "pM2"}], ")"}]}], ")"}]}], ")"}], "/.", 
           RowBox[{"{", 
            RowBox[{
             RowBox[{"pA2", "->", 
              RowBox[{"10", "^", 
               RowBox[{"-", "5"}]}]}], ",", 
             RowBox[{"pM2", "->", " ", "0.0005"}], ",", " ", 
             RowBox[{"s", "->", "0.1"}]}], "}"}]}], ",", 
          RowBox[{"{", 
           RowBox[{"k", ",", "0.501", ",", "1"}], "}"}], ",", " ", 
          RowBox[{"PlotRange", "->", 
           RowBox[{"{", 
            RowBox[{
             RowBox[{"{", 
              RowBox[{"0.5", ",", "1"}], "}"}], ",", 
             RowBox[{"{", 
              RowBox[{"0", ",", "1"}], "}"}]}], "}"}]}], ",", 
          RowBox[{"Filling", "\[Rule]", "Top"}], ",", " ", 
          RowBox[{"AspectRatio", "\[Rule]", "0.7"}]}], "]"}], ",", 
        RowBox[{"Plot", "[", 
         RowBox[{"0.5", ",", 
          RowBox[{"{", 
           RowBox[{"k", ",", "0.501", ",", "1"}], "}"}], ",", " ", 
          RowBox[{"PlotStyle", "\[Rule]", 
           RowBox[{"Directive", "[", 
            RowBox[{"Dashed", ",", " ", "Gray"}], "]"}]}]}], "]"}]}], "]"}]}],
      "}"}], ",", 
    RowBox[{"{", 
     RowBox[{
      RowBox[{"Show", "[", 
       RowBox[{
        RowBox[{"Plot", "[", 
         RowBox[{
          RowBox[{
           RowBox[{"(", 
            RowBox[{"Rootnumber2", "/", 
             RowBox[{"(", 
              RowBox[{"pA2", "*", 
               RowBox[{"(", 
                RowBox[{"1", "-", "pM2"}], ")"}]}], ")"}]}], ")"}], "/.", 
           RowBox[{"{", 
            RowBox[{
             RowBox[{"pA2", "->", 
              RowBox[{"10", "^", 
               RowBox[{"-", "5"}]}]}], ",", 
             RowBox[{"pM2", "->", " ", "0.05"}], ",", " ", 
             RowBox[{"s", "->", "0.0"}]}], "}"}]}], ",", 
          RowBox[{"{", 
           RowBox[{"k", ",", "0.501", ",", "1"}], "}"}], ",", " ", 
          RowBox[{"PlotRange", "->", 
           RowBox[{"{", 
            RowBox[{
             RowBox[{"{", 
              RowBox[{"0.5", ",", "1"}], "}"}], ",", 
             RowBox[{"{", 
              RowBox[{"0", ",", "1"}], "}"}]}], "}"}]}], ",", 
          RowBox[{"Filling", "\[Rule]", "Top"}], ",", " ", 
          RowBox[{"AspectRatio", "\[Rule]", "0.7"}]}], "]"}], ",", 
        RowBox[{"Plot", "[", 
         RowBox[{"0.5", ",", 
          RowBox[{"{", 
           RowBox[{"k", ",", "0.501", ",", "1"}], "}"}], ",", " ", 
          RowBox[{"PlotStyle", "\[Rule]", 
           RowBox[{"Directive", "[", 
            RowBox[{"Dashed", ",", " ", "Gray"}], "]"}]}]}], "]"}]}], "]"}], 
      ",", 
      RowBox[{"Show", "[", 
       RowBox[{
        RowBox[{"Plot", "[", 
         RowBox[{
          RowBox[{
           RowBox[{"(", 
            RowBox[{"Rootnumber2", "/", 
             RowBox[{"(", 
              RowBox[{"pA2", "*", 
               RowBox[{"(", 
                RowBox[{"1", "-", "pM2"}], ")"}]}], ")"}]}], ")"}], "/.", 
           RowBox[{"{", 
            RowBox[{
             RowBox[{"pA2", "->", 
              RowBox[{"10", "^", 
               RowBox[{"-", "5"}]}]}], ",", 
             RowBox[{"pM2", "->", " ", "0.05"}], ",", " ", 
             RowBox[{"s", "->", "0.01"}]}], "}"}]}], ",", 
          RowBox[{"{", 
           RowBox[{"k", ",", "0.501", ",", "1"}], "}"}], ",", " ", 
          RowBox[{"PlotRange", "->", 
           RowBox[{"{", 
            RowBox[{
             RowBox[{"{", 
              RowBox[{"0.5", ",", "1"}], "}"}], ",", 
             RowBox[{"{", 
              RowBox[{"0", ",", "1"}], "}"}]}], "}"}]}], ",", 
          RowBox[{"Filling", "\[Rule]", "Top"}], ",", " ", 
          RowBox[{"AspectRatio", "\[Rule]", "0.7"}]}], "]"}], ",", 
        RowBox[{"Plot", "[", 
         RowBox[{"0.5", ",", 
          RowBox[{"{", 
           RowBox[{"k", ",", "0.501", ",", "1"}], "}"}], ",", " ", 
          RowBox[{"PlotStyle", "\[Rule]", 
           RowBox[{"Directive", "[", 
            RowBox[{"Dashed", ",", " ", "Gray"}], "]"}]}]}], "]"}]}], "]"}], 
      ",", " ", 
      RowBox[{"Show", "[", 
       RowBox[{
        RowBox[{"Plot", "[", 
         RowBox[{
          RowBox[{
           RowBox[{"(", 
            RowBox[{"Rootnumber2", "/", 
             RowBox[{"(", 
              RowBox[{"pA2", "*", 
               RowBox[{"(", 
                RowBox[{"1", "-", "pM2"}], ")"}]}], ")"}]}], ")"}], "/.", 
           RowBox[{"{", 
            RowBox[{
             RowBox[{"pA2", "->", 
              RowBox[{"10", "^", 
               RowBox[{"-", "5"}]}]}], ",", 
             RowBox[{"pM2", "->", " ", "0.05"}], ",", " ", 
             RowBox[{"s", "->", "0.1"}]}], "}"}]}], ",", 
          RowBox[{"{", 
           RowBox[{"k", ",", "0.501", ",", "1"}], "}"}], ",", " ", 
          RowBox[{"PlotRange", "->", 
           RowBox[{"{", 
            RowBox[{
             RowBox[{"{", 
              RowBox[{"0.5", ",", "1"}], "}"}], ",", 
             RowBox[{"{", 
              RowBox[{"0", ",", "1"}], "}"}]}], "}"}]}], ",", 
          RowBox[{"Filling", "\[Rule]", "Top"}], ",", " ", 
          RowBox[{"AspectRatio", "\[Rule]", "0.7"}]}], "]"}], ",", 
        RowBox[{"Plot", "[", 
         RowBox[{"0.5", ",", 
          RowBox[{"{", 
           RowBox[{"k", ",", "0.501", ",", "1"}], "}"}], ",", " ", 
          RowBox[{"PlotStyle", "\[Rule]", 
           RowBox[{"Directive", "[", 
            RowBox[{"Dashed", ",", " ", "Gray"}], "]"}]}]}], "]"}]}], "]"}]}],
      "}"}]}], "}"}], "]"}]], "Input",
 CellChangeTimes->{{3.8752764637413187`*^9, 3.8752766214656973`*^9}, {
  3.875276769343981*^9, 3.8752767702193727`*^9}, {3.875276819201167*^9, 
  3.8752768700559807`*^9}, {3.8752769349148808`*^9, 3.8752769351728563`*^9}, {
  3.87527706224034*^9, 3.87527707492059*^9}, {3.87527716440484*^9, 
  3.8752771694081287`*^9}},
 CellLabel->
  "In[215]:=",ExpressionUUID->"ef10a7f4-2455-4ff3-8d88-11116d61b022"],

Cell[BoxData[
 GraphicsBox[{{}, {{InsetBox[
      GraphicsBox[{{GraphicsComplexBox[CompressedData["
1:eJxVlXlMk3cYxztRQNTgimUeC4qJFxadE5Qp8tUihnGIHKIjVUA5BLQaRQJh
kBYUUJQ6sirDSYhiGQOPEJlYxW2AunmAEwQUdb0PeomrArrq9H3wjzVpmk++
v+f4/t7neeu5bXdU8hgWi5X8/vvh1z49kbvEWY4wB59fe4f+xtlTOZ6CzXLE
vWpr/cDbZWpF+gU5RJJWhoUPTMYzLAXG+B5lWDU9hxO0QYHWlnKG+fZNLlKp
AtfOHGDYp78rOHBIAf8O4tnRp6Oq1ytR/E0Fw7FvbLnJNUqMnSBk2FCltqTY
lPAYLGS4/Mlc7/mhKkTtzme4kuPYNOdHFapqjjCsz0/jlxpVmNB7mOGwgpmd
F9eoER5dwrCraG8pu1yN3CGqr5821c3HoEbxvGMMO6nWyFoCNLBHFTF8sNa5
vrBMg1TBQYanOc5OHa/RYHXR9wxPTOjbecdXi6fHDzHMiVGsCj/6nsOoflK2
YNFylRYurXQ/7IqKHVuW6jCjnfrtieQIAg/rwAorZXjYcXFLcr8OIh7lSzTd
XfjcS4/Pr4kZlme0JK8Q6RHdTPp1bYjht7/06Oqh+MY3Xn5OCwzgOZBf02qx
tCnfgCnCUT+iY1urOwy4/ZbO+/DVipA5A4jZUMYw78uH55dkDWDfMMUf9ws5
KbwxgJEg8sN69Gm0eIYRsijy82dmVszjDCNsx4l/+tnbU9NqRHcK5df0i5Zz
p5gQ+Q/lT1sVt6t/uwlJLPLv8NVBQYjMhLIm4n8Xh1956WJG2xCxy++pnQnb
zHAC+Y0vcBzn02yGKIt0N/AOBDpb0JlK9Z9K7new4y2YFUH6OP2bbR4XLeD5
Uf3M9Hr38ncWyPaTPlJ0TnJjoxX286PxVWFbfaVWeCdR/31bSl6/e2fFMzP5
j+SbpRFfyPHQbZjhsdwLIlOhHJtf5DK896Y+xalPjlehHfQ8XjUKM+crIL5L
8zPriF68P1cBnoryBZskdbYOBQrsNP8LP7t6b3C2EutqyK9/baiuIEeJl96V
FH9vp2/KXSUyuin+esu4slszVXgkoXl0z3EflO5TIXMs8Zrbl0v62lSIuUR+
KoXtnCp3NXaV0T6d/+Trc4q09/sxScTwt+FBEWda1NiRR/ub/bZBO+ymgTiX
7mdd0NnG6hQNpkrp/jpjOYduXtFg4T2aL/ZSe1r6JC1EGtInP+ZvPJKoReAf
FO+vnbeM16zFbRXxypLC0JAJOgxdpv2z2WIz7m/VodmB4lO5pyXdjTokVpLe
MJJn83LQw3s8+ZnFvRHMidWj2/U7hiMWHKjNq9MjdA+d9xuUTU6y67HxJOWL
8Niy+1m0AWU7RnWFeEy91ACJkviJYEX1yxED0oR0/ytv8YOvhw9A+wPV29nk
OufRqQHM5VD/d5wXDRU/H4BtEs2Xem5716VAI4rG0/40uz6QxZ8wIiqente6
tk0NJUYjernUT+1EwQMHfxN6sqjesqtWM1tsgvt6yif0MbhVK03Inkh6YXbc
2vplZgRwqJ9LnsvTQ46asYdN+pWEmvaVcjNKR98/2emHFtQvtSDPk84PBmgr
KootsJ8g9q/r8u/rtYB/gfiXbG5PvZcVhf2Uz8i259jzrHj9gvLF5ac3TO+y
ImH+//eDxXye4+P/x0f+D8gvqdY=
          "], {{
            {RGBColor[0.368417, 0.506779, 0.709798], Opacity[0.2], EdgeForm[
             None], 
             GraphicsGroupBox[
              PolygonBox[{{50, 100, 101, 1, 51, 2, 52, 3, 53, 4, 54, 5, 55, 6,
                56, 7, 57, 8, 58, 9, 59, 10, 60, 11, 61, 12, 62, 13, 63, 14, 
               64, 15, 65, 16, 66, 17, 67, 18, 68, 19, 69, 20, 70, 21, 71, 22,
                72, 23, 73, 24, 74, 25, 75, 26, 76, 27, 77, 28, 78, 29, 79, 
               30, 80, 31, 81, 32, 82, 33, 83, 34, 84, 35, 85, 36, 86, 37, 87,
                38, 88, 39, 89, 40, 90, 41, 91, 42, 92, 43, 93, 44, 94, 45, 
               95, 46, 96, 47, 97, 48, 98, 49, 99}}]]}, {}, {}, {}}, {{}, {}, 
            TagBox[
             {RGBColor[0.368417, 0.506779, 0.709798], AbsoluteThickness[1.6], 
              Opacity[1.], 
              LineBox[{1, 51, 2, 52, 3, 53, 4, 54, 5, 55, 6, 56, 7, 57, 8, 58,
                9, 59, 10, 60, 11, 61, 12, 62, 13, 63, 14, 64, 15, 65, 16, 66,
                17, 67, 18, 68, 19, 69, 20, 70, 21, 71, 22, 72, 23, 73, 24, 
               74, 25, 75, 26, 76, 27, 77, 28, 78, 29, 79, 30, 80, 31, 81, 32,
                82, 33, 83, 34, 84, 35, 85, 36, 86, 37, 87, 38, 88, 39, 89, 
               40, 90, 41, 91, 42, 92, 43, 93, 44, 94, 45, 95, 46, 96, 47, 97,
                48, 98, 49, 99, 50}]},
             
             Annotation[#, 
              "Charting`Private`Tag$165765#1"]& ]}}], {}}, {{{}, {}, 
          TagBox[
           {GrayLevel[0.5], AbsoluteThickness[1.6], Opacity[1.], 
            Dashing[{Small, Small}], LineBox[CompressedData["
1:eJxTTMoPSmViYGAwAWIQ/VcqUceQ44E9Axg8sA+MebvM3wDBXzq3UjEvAsFP
3vXkYdZ6BL/h0pvXixkewvmPpSpFXQMQ/Ji/4VzLliH4Jrcvezh/R/CVghcF
LfB7BOeH/f5SnboEwX8578m7tC8I/qQ7aroa3o/h/FmibFtV5yD4L+oyY7pf
I/g+TfLnNzg+gfP5G4u6hSYh+C8kJYRNXiL47I8dd+21ewrnty7nWN3ch+BL
simlcz5F8HkSbuScNn0G54uGPLT17UXwUyry9MwfI/hCM2ZkxBo/h/OvBYrm
OXch+D/Y9Pem3kbwE9+c0f6g9QLOf5C9N9WqEcHf98zr5YGLCP6m31oW7Jov
4fw3Dv3LttYh+K2NE+IWnEPwTWKePPRSfQXnOxldXWdYhuBPs/Ca3XAUwWe4
KRjcL/0azj9ZUhZyKxvBX7FKV/HpIQT/6e1Gcx2RN3B+pm1U7u1kBJ/ZsjXP
axeC/0ffd+dXrrdwPtfB9PMJSQh+fBMbq8kOBF/Y3qnFmeMdnH936oVzQvEI
PuuL30lyGxD8kqzVYpP+I/g/29ZOPRr6HqF/nk+c6TIEP6oua43UZQT/RmzH
r///EXwATR4Oaw==
             "]]},
           Annotation[#, "Charting`Private`Tag$165818#1"]& ]}, {}}},
       AspectRatio->0.7,
       Axes->{True, True},
       AxesLabel->{None, None},
       AxesOrigin->{0.5000000000000011, 0},
       DisplayFunction->Identity,
       Frame->{{False, False}, {False, False}},
       FrameLabel->{{None, None}, {None, None}},
       FrameTicks->{{Automatic, Automatic}, {Automatic, Automatic}},
       GridLines->{None, None},
       GridLinesStyle->Directive[
         GrayLevel[0.5, 0.4]],
       ImagePadding->{{16.999999999999318`, 7.999999999999886}, {17., 
        6.499999999999986}},
       Method->{
        "DefaultBoundaryStyle" -> Automatic, 
         "DefaultGraphicsInteraction" -> {
          "Version" -> 1.2, "TrackMousePosition" -> {True, False}, 
           "Effects" -> {
            "Highlight" -> {"ratio" -> 2}, "HighlightPoint" -> {"ratio" -> 2},
              "Droplines" -> {
              "freeformCursorMode" -> True, 
               "placement" -> {"x" -> "All", "y" -> "None"}}}}, 
         "DefaultMeshStyle" -> AbsolutePointSize[6], "ScalingFunctions" -> 
         None, "CoordinatesToolOptions" -> {"DisplayFunction" -> ({
             (Identity[#]& )[
              Part[#, 1]], 
             (Identity[#]& )[
              Part[#, 2]]}& ), "CopiedValueFunction" -> ({
             (Identity[#]& )[
              Part[#, 1]], 
             (Identity[#]& )[
              Part[#, 2]]}& )}, "AxesInFront" -> True},
       PlotRange->{{0.5, 1.}, {0., 1.}},
       PlotRangeClipping->True,
       PlotRangePadding->{{0, 0}, {0, 0}},
       Ticks->{Automatic, Automatic}], {193.5, -134.39999999999998}, 
      ImageScaled[{0.5, 0.5}], {360., 251.99999999999997}], InsetBox[
      GraphicsBox[{{GraphicsComplexBox[CompressedData["
1:eJxNVwk0lesapjLkNpA06ORIJUN2ZQhRT1RkLBSFJpmSNCsloSSSoTQdU5O5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          "], {{
            {RGBColor[0.368417, 0.506779, 0.709798], Opacity[0.2], EdgeForm[
             None], GraphicsGroupBox[
              PolygonBox[{{50, 63, 216, 139, 213, 177, 51, 190, 154, 121, 211,
                175, 95, 206, 170, 137, 75, 202, 166, 133, 212, 176, 107, 209,
                173, 141, 2, 179, 143, 110, 84, 205, 169, 136, 64, 199, 163, 
               130, 104, 208, 172, 140, 52, 191, 155, 122, 96, 207, 171, 138, 
               76, 203, 167, 134, 108, 3, 180, 144, 111, 85, 65, 200, 164, 
               131, 105, 53, 192, 156, 123, 97, 77, 4, 181, 145, 112, 86, 66, 
               201, 165, 132, 106, 54, 193, 157, 124, 98, 78, 5, 182, 146, 
               113, 87, 67, 55, 194, 158, 125, 99, 79, 6, 183, 147, 114, 88, 
               68, 56, 195, 159, 126, 100, 80, 7, 184, 148, 115, 89, 69, 57, 
               196, 160, 127, 101, 81, 8, 185, 149, 116, 90, 70, 58, 197, 161,
                128, 102, 82, 9, 186, 150, 117, 91, 71, 59, 10, 187, 151, 118,
                92, 72, 60, 11, 188, 152, 119, 93, 73, 61, 12, 13, 14, 15, 16,
                17, 18, 19, 20, 21, 22, 23, 24, 25, 26, 27, 28, 29, 30, 31, 
               32, 33, 34, 35, 36, 37, 38, 39, 40, 41, 42, 43, 44, 45, 46, 47,
                48, 49, 189, 153, 120, 94, 74, 62, 198, 162, 129, 103, 83, 
               204, 168, 135, 109, 210, 174, 142, 214, 178, 
               215}}]]}, {}, {}, {}}, {{}, {}, 
            TagBox[
             {RGBColor[0.368417, 0.506779, 0.709798], AbsoluteThickness[1.6], 
              Opacity[1.], 
              LineBox[{216, 139, 213, 177, 51, 190, 154, 121, 211, 175, 95, 
               206, 170, 137, 75, 202, 166, 133, 212, 176, 107, 209, 173, 141,
                2, 179, 143, 110, 84, 205, 169, 136, 64, 199, 163, 130, 104, 
               208, 172, 140, 52, 191, 155, 122, 96, 207, 171, 138, 76, 203, 
               167, 134, 108, 3, 180, 144, 111, 85, 65, 200, 164, 131, 105, 
               53, 192, 156, 123, 97, 77, 4, 181, 145, 112, 86, 66, 201, 165, 
               132, 106, 54, 193, 157, 124, 98, 78, 5, 182, 146, 113, 87, 67, 
               55, 194, 158, 125, 99, 79, 6, 183, 147, 114, 88, 68, 56, 195, 
               159, 126, 100, 80, 7, 184, 148, 115, 89, 69, 57, 196, 160, 127,
                101, 81, 8, 185, 149, 116, 90, 70, 58, 197, 161, 128, 102, 82,
                9, 186, 150, 117, 91, 71, 59, 10, 187, 151, 118, 92, 72, 60, 
               11, 188, 152, 119, 93, 73, 61, 12, 13, 14, 15, 16, 17, 18, 19, 
               20, 21, 22, 23, 24, 25, 26, 27, 28, 29, 30, 31, 32, 33, 34, 35,
                36, 37, 38, 39, 40, 41, 42, 43, 44, 45, 46, 47, 48, 49, 189, 
               153, 120, 94, 74, 62, 198, 162, 129, 103, 83, 204, 168, 135, 
               109, 210, 174, 142, 214, 178, 215, 50}]},
             
             Annotation[#, 
              "Charting`Private`Tag$165870#1"]& ]}}], {}}, {{{}, {}, 
          TagBox[
           {GrayLevel[0.5], AbsoluteThickness[1.6], Opacity[1.], 
            Dashing[{Small, Small}], LineBox[CompressedData["
1:eJxTTMoPSmViYGAwAWIQ/VcqUceQ44E9Axg8sA+MebvM3wDBXzq3UjEvAsFP
3vXkYdZ6BL/h0pvXixkewvmPpSpFXQMQ/Ji/4VzLliH4Jrcvezh/R/CVghcF
LfB7BOeH/f5SnboEwX8578m7tC8I/qQ7aroa3o/h/FmibFtV5yD4L+oyY7pf
I/g+TfLnNzg+gfP5G4u6hSYh+C8kJYRNXiL47I8dd+21ewrnty7nWN3ch+BL
simlcz5F8HkSbuScNn0G54uGPLT17UXwUyry9MwfI/hCM2ZkxBo/h/OvBYrm
OXch+D/Y9Pem3kbwE9+c0f6g9QLOf5C9N9WqEcHf98zr5YGLCP6m31oW7Jov
4fw3Dv3LttYh+K2NE+IWnEPwTWKePPRSfQXnOxldXWdYhuBPs/Ca3XAUwWe4
KRjcL/0azj9ZUhZyKxvBX7FKV/HpIQT/6e1Gcx2RN3B+pm1U7u1kBJ/ZsjXP
axeC/0ffd+dXrrdwPtfB9PMJSQh+fBMbq8kOBF/Y3qnFmeMdnH936oVzQvEI
PuuL30lyGxD8kqzVYpP+I/g/29ZOPRr6HqF/nk+c6TIEP6oua43UZQT/RmzH
r///EXwATR4Oaw==
             "]]},
           Annotation[#, "Charting`Private`Tag$165923#1"]& ]}, {}}},
       AspectRatio->0.7,
       Axes->{True, True},
       AxesLabel->{None, None},
       AxesOrigin->{0.5000000000000011, 0},
       DisplayFunction->Identity,
       Frame->{{False, False}, {False, False}},
       FrameLabel->{{None, None}, {None, None}},
       FrameTicks->{{Automatic, Automatic}, {Automatic, Automatic}},
       GridLines->{None, None},
       GridLinesStyle->Directive[
         GrayLevel[0.5, 0.4]],
       ImagePadding->{{16.999999999999318`, 7.999999999999886}, {17., 
        6.499999999999986}},
       Method->{
        "DefaultBoundaryStyle" -> Automatic, 
         "DefaultGraphicsInteraction" -> {
          "Version" -> 1.2, "TrackMousePosition" -> {True, False}, 
           "Effects" -> {
            "Highlight" -> {"ratio" -> 2}, "HighlightPoint" -> {"ratio" -> 2},
              "Droplines" -> {
              "freeformCursorMode" -> True, 
               "placement" -> {"x" -> "All", "y" -> "None"}}}}, 
         "DefaultMeshStyle" -> AbsolutePointSize[6], "ScalingFunctions" -> 
         None, "CoordinatesToolOptions" -> {"DisplayFunction" -> ({
             (Identity[#]& )[
              Part[#, 1]], 
             (Identity[#]& )[
              Part[#, 2]]}& ), "CopiedValueFunction" -> ({
             (Identity[#]& )[
              Part[#, 1]], 
             (Identity[#]& )[
              Part[#, 2]]}& )}, "AxesInFront" -> True},
       PlotRange->{{0.5, 1.}, {0., 1.}},
       PlotRangeClipping->True,
       PlotRangePadding->{{0, 0}, {0, 0}},
       Ticks->{Automatic, Automatic}], {580.5, -134.39999999999998}, 
      ImageScaled[{0.5, 0.5}], {360., 251.99999999999997}], InsetBox[
      GraphicsBox[{{GraphicsComplexBox[CompressedData["
1:eJw9VQs0lVkbPl0UZ6oRuTcyKrekFD+DegYzI5cuLl1dKjqpxpx/akqpKLoJ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          "], {{
            {RGBColor[0.368417, 0.506779, 0.709798], Opacity[0.2], EdgeForm[
             None], GraphicsGroupBox[
              PolygonBox[{{47, 2, 120, 3, 105, 91, 78, 66, 55, 48, 112, 98, 
               85, 73, 62, 4, 106, 92, 79, 67, 56, 49, 113, 99, 86, 74, 63, 5,
                107, 93, 80, 68, 57, 50, 114, 100, 87, 75, 64, 6, 108, 94, 81,
                69, 58, 51, 7, 109, 95, 82, 70, 59, 52, 8, 110, 96, 83, 71, 
               60, 53, 9, 10, 11, 12, 13, 14, 15, 16, 17, 18, 19, 20, 21, 22, 
               23, 24, 25, 26, 27, 28, 29, 30, 31, 32, 33, 34, 35, 36, 37, 38,
                39, 40, 41, 42, 43, 44, 45, 46, 111, 97, 84, 72, 61, 54, 115, 
               101, 88, 76, 65, 116, 102, 89, 77, 117, 103, 90, 118, 104, 
               119}}]]}, {}, {}, {}}, {{}, {}, 
            TagBox[
             {RGBColor[0.368417, 0.506779, 0.709798], AbsoluteThickness[1.6], 
              Opacity[1.], 
              LineBox[{120, 3, 105, 91, 78, 66, 55, 48, 112, 98, 85, 73, 62, 
               4, 106, 92, 79, 67, 56, 49, 113, 99, 86, 74, 63, 5, 107, 93, 
               80, 68, 57, 50, 114, 100, 87, 75, 64, 6, 108, 94, 81, 69, 58, 
               51, 7, 109, 95, 82, 70, 59, 52, 8, 110, 96, 83, 71, 60, 53, 9, 
               10, 11, 12, 13, 14, 15, 16, 17, 18, 19, 20, 21, 22, 23, 24, 25,
                26, 27, 28, 29, 30, 31, 32, 33, 34, 35, 36, 37, 38, 39, 40, 
               41, 42, 43, 44, 45, 46, 111, 97, 84, 72, 61, 54, 115, 101, 88, 
               76, 65, 116, 102, 89, 77, 117, 103, 90, 118, 104, 119, 47}]},
             
             Annotation[#, 
              "Charting`Private`Tag$165975#1"]& ]}}], {}}, {{{}, {}, 
          TagBox[
           {GrayLevel[0.5], AbsoluteThickness[1.6], Opacity[1.], 
            Dashing[{Small, Small}], LineBox[CompressedData["
1:eJxTTMoPSmViYGAwAWIQ/VcqUceQ44E9Axg8sA+MebvM3wDBXzq3UjEvAsFP
3vXkYdZ6BL/h0pvXixkewvmPpSpFXQMQ/Ji/4VzLliH4Jrcvezh/R/CVghcF
LfB7BOeH/f5SnboEwX8578m7tC8I/qQ7aroa3o/h/FmibFtV5yD4L+oyY7pf
I/g+TfLnNzg+gfP5G4u6hSYh+C8kJYRNXiL47I8dd+21ewrnty7nWN3ch+BL
simlcz5F8HkSbuScNn0G54uGPLT17UXwUyry9MwfI/hCM2ZkxBo/h/OvBYrm
OXch+D/Y9Pem3kbwE9+c0f6g9QLOf5C9N9WqEcHf98zr5YGLCP6m31oW7Jov
4fw3Dv3LttYh+K2NE+IWnEPwTWKePPRSfQXnOxldXWdYhuBPs/Ca3XAUwWe4
KRjcL/0azj9ZUhZyKxvBX7FKV/HpIQT/6e1Gcx2RN3B+pm1U7u1kBJ/ZsjXP
axeC/0ffd+dXrrdwPtfB9PMJSQh+fBMbq8kOBF/Y3qnFmeMdnH936oVzQvEI
PuuL30lyGxD8kqzVYpP+I/g/29ZOPRr6HqF/nk+c6TIEP6oua43UZQT/RmzH
r///EXwATR4Oaw==
             "]]},
           Annotation[#, "Charting`Private`Tag$166028#1"]& ]}, {}}},
       AspectRatio->0.7,
       Axes->{True, True},
       AxesLabel->{None, None},
       AxesOrigin->{0.5000000000000011, 0},
       DisplayFunction->Identity,
       Frame->{{False, False}, {False, False}},
       FrameLabel->{{None, None}, {None, None}},
       FrameTicks->{{Automatic, Automatic}, {Automatic, Automatic}},
       GridLines->{None, None},
       GridLinesStyle->Directive[
         GrayLevel[0.5, 0.4]],
       ImagePadding->{{16.999999999999318`, 7.999999999999886}, {17., 
        6.499999999999986}},
       Method->{
        "DefaultBoundaryStyle" -> Automatic, 
         "DefaultGraphicsInteraction" -> {
          "Version" -> 1.2, "TrackMousePosition" -> {True, False}, 
           "Effects" -> {
            "Highlight" -> {"ratio" -> 2}, "HighlightPoint" -> {"ratio" -> 2},
              "Droplines" -> {
              "freeformCursorMode" -> True, 
               "placement" -> {"x" -> "All", "y" -> "None"}}}}, 
         "DefaultMeshStyle" -> AbsolutePointSize[6], "ScalingFunctions" -> 
         None, "CoordinatesToolOptions" -> {"DisplayFunction" -> ({
             (Identity[#]& )[
              Part[#, 1]], 
             (Identity[#]& )[
              Part[#, 2]]}& ), "CopiedValueFunction" -> ({
             (Identity[#]& )[
              Part[#, 1]], 
             (Identity[#]& )[
              Part[#, 2]]}& )}, "AxesInFront" -> True},
       PlotRange->{{0.5, 1.}, {0., 1.}},
       PlotRangeClipping->True,
       PlotRangePadding->{{0, 0}, {0, 0}},
       Ticks->{Automatic, Automatic}], {967.5, -134.39999999999998}, 
      ImageScaled[{0.5, 0.5}], {360., 251.99999999999997}]}, {InsetBox[
      GraphicsBox[{{GraphicsComplexBox[CompressedData["
1:eJxVlXlQU1cUxlEKUrTVAqHVThV0UIlRqrIpkVOkUGSRioqtggoImABBIVJS
CxLAyqJiabGMCs2gBmkQGXADC7UsLhVBwSUI2rzsIS8JtOBSTS3eo3/4Zt68
+c13lvude+8859jUiPiJFhYW8ePvq695RgxrsY0MfhExfW2KB+FkhcCZ95UM
1Lr77Fcc16ykuGdkUNH4A+GcXlp/3IKCCGEmYcUMASPgSwqYjesIR5k32IrF
FHSuRt19oC/I/wkF8Q7bCc9eWxUhWi2HOY/iCEc+H90df0IOfn+hrqtUGhNG
5dDulEy4dHDuwvkhCuhwRD7CsD7nckwBrOIkwtpsTlSxXgE+ZTsIh+bO6qn3
U8I/jQmEpwrTiu1KlfDIloPx0z+yd9cpwSEceZLCr7nFVwVf/47991bbSPIO
qiBl3k7C061nJ76rUsEyDo/wlK3S5BseakgfSSfMWEetCDugBub5VMLbMnmL
vBRq+LEtjbBdefn26KUa6J2P+ffWMHj+RRq4fhTjn1q7tcQPaOD4jhTCMXTX
gmGmFnYuw/6ypJb45UIt2J5Cf63qYN3l21ooNWJ+w3Om9yRXHWzKwnnQn5WI
z2XrYHAy6nuFhzaLunXQfwjZPUpJBbsMgcsFrL9yyd26xRlD4LYE53vYO/ho
TucQRMdiPYv+D9aWfKyH1Axc/3V+xroHSXoIH0M+9etCZ1WbHtJPI6sGhF4s
Bxp68tE/Z8XGlIE4GnIL0Z/lsr284GYa0pagnxduYU1jtga4fBjjbf9I7Nka
a4C6TahvybW2cr9oAL0J8+1hZb6/jRGSXNHPw7Jb3XZbjPDYgLqV9nnszHoj
SJ0wn8+VOJa+NILpNvp79v3pss71Jmi99jq/MnSzh9gEvsuRpdEF/758aYLD
E9DPmiiDOPxTGXQU1RN+h3VGSOfJoNunhnDaFW3CJKkMXgjxPDQ8bsjhz6dA
GvctYaf92pJdu6nx8y4gHESX1Yx2U3A9MIbwgg8v3RyZLQdW/zeE2dUhmlyB
HN4vwvPrdDPZI6FLDpcW4fpaW6wOXp2lgERv9OcocBwRpyug8ybul9+fFwqk
7QrI+An390hOB6PSUQlzytBP3YRVpymOEk79hvP6Liwg/HiLEmqs+IQz/6tV
P7VXgXkO+gkMONkgSlDBMQ/UeyIZhVeaVMDfg/l2S80c7ntq6MreRXjag6j1
+2PUENqKOls9z3PlRTW4TkfdpyAvJHiyBhpWJRIeHY1MurVZA9QJ9JPIqiq7
06ABr7u4X7XPskaZllroOsjFebA6gxiRWvjChPHhrvnVWTVaiOlEv94jzdO2
mbXgJsH+4TOjUx+t1cEnNM7HmyqZKBHrIPB1v0HectHYMx14MnA+PlejglrD
huCODjn53FSX/ooh4Lsj37BZ9GTf8BD0h+B+KOd29J3110PbedQvTu1t3vLz
+H2xwfUEtm+oLdDroakY46un8Hot2TQs/BvjPS+ZDHYlNAi0qOe46+xFchou
c5DzMjd+LvE0QFUe8llnL27wAQMI2eivaeuJDh+ZAfbsRj2TW+gqWWqEnkKs
P+KrLi/fZ4SHNOrsmj629P74feGjfj6TdU/CNMGBNch6O7PAnGWCa5ZYf2M2
t3ZGnwkiulLeuh8W5BmGN/+PN/w/LLv2Ag==
          "], {{
            {RGBColor[0.368417, 0.506779, 0.709798], Opacity[0.2], EdgeForm[
             None], GraphicsGroupBox[
              PolygonBox[{{50, 100, 101, 1, 51, 2, 52, 3, 53, 4, 54, 5, 55, 6,
                56, 7, 57, 8, 58, 9, 59, 10, 60, 11, 61, 12, 62, 13, 63, 14, 
               64, 15, 65, 16, 66, 17, 67, 18, 68, 19, 69, 20, 70, 21, 71, 22,
                72, 23, 73, 24, 74, 25, 75, 26, 76, 27, 77, 28, 78, 29, 79, 
               30, 80, 31, 81, 32, 82, 33, 83, 34, 84, 35, 85, 36, 86, 37, 87,
                38, 88, 39, 89, 40, 90, 41, 91, 42, 92, 43, 93, 44, 94, 45, 
               95, 46, 96, 47, 97, 48, 98, 49, 99}}]]}, {}, {}, {}}, {{}, {}, 
            TagBox[
             {RGBColor[0.368417, 0.506779, 0.709798], AbsoluteThickness[1.6], 
              Opacity[1.], 
              LineBox[{1, 51, 2, 52, 3, 53, 4, 54, 5, 55, 6, 56, 7, 57, 8, 58,
                9, 59, 10, 60, 11, 61, 12, 62, 13, 63, 14, 64, 15, 65, 16, 66,
                17, 67, 18, 68, 19, 69, 20, 70, 21, 71, 22, 72, 23, 73, 24, 
               74, 25, 75, 26, 76, 27, 77, 28, 78, 29, 79, 30, 80, 31, 81, 32,
                82, 33, 83, 34, 84, 35, 85, 36, 86, 37, 87, 38, 88, 39, 89, 
               40, 90, 41, 91, 42, 92, 43, 93, 44, 94, 45, 95, 46, 96, 47, 97,
                48, 98, 49, 99, 50}]},
             
             Annotation[#, 
              "Charting`Private`Tag$166080#1"]& ]}}], {}}, {{{}, {}, 
          TagBox[
           {GrayLevel[0.5], AbsoluteThickness[1.6], Opacity[1.], 
            Dashing[{Small, Small}], LineBox[CompressedData["
1:eJxTTMoPSmViYGAwAWIQ/VcqUceQ44E9Axg8sA+MebvM3wDBXzq3UjEvAsFP
3vXkYdZ6BL/h0pvXixkewvmPpSpFXQMQ/Ji/4VzLliH4Jrcvezh/R/CVghcF
LfB7BOeH/f5SnboEwX8578m7tC8I/qQ7aroa3o/h/FmibFtV5yD4L+oyY7pf
I/g+TfLnNzg+gfP5G4u6hSYh+C8kJYRNXiL47I8dd+21ewrnty7nWN3ch+BL
simlcz5F8HkSbuScNn0G54uGPLT17UXwUyry9MwfI/hCM2ZkxBo/h/OvBYrm
OXch+D/Y9Pem3kbwE9+c0f6g9QLOf5C9N9WqEcHf98zr5YGLCP6m31oW7Jov
4fw3Dv3LttYh+K2NE+IWnEPwTWKePPRSfQXnOxldXWdYhuBPs/Ca3XAUwWe4
KRjcL/0azj9ZUhZyKxvBX7FKV/HpIQT/6e1Gcx2RN3B+pm1U7u1kBJ/ZsjXP
axeC/0ffd+dXrrdwPtfB9PMJSQh+fBMbq8kOBF/Y3qnFmeMdnH936oVzQvEI
PuuL30lyGxD8kqzVYpP+I/g/29ZOPRr6HqF/nk+c6TIEP6oua43UZQT/RmzH
r///EXwATR4Oaw==
             "]]},
           Annotation[#, "Charting`Private`Tag$166133#1"]& ]}, {}}},
       AspectRatio->0.7,
       Axes->{True, True},
       AxesLabel->{None, None},
       AxesOrigin->{0.5000000000000011, 0},
       DisplayFunction->Identity,
       Frame->{{False, False}, {False, False}},
       FrameLabel->{{None, None}, {None, None}},
       FrameTicks->{{Automatic, Automatic}, {Automatic, Automatic}},
       GridLines->{None, None},
       GridLinesStyle->Directive[
         GrayLevel[0.5, 0.4]],
       ImagePadding->{{16.999999999999318`, 7.999999999999886}, {17., 
        6.499999999999986}},
       Method->{
        "DefaultBoundaryStyle" -> Automatic, 
         "DefaultGraphicsInteraction" -> {
          "Version" -> 1.2, "TrackMousePosition" -> {True, False}, 
           "Effects" -> {
            "Highlight" -> {"ratio" -> 2}, "HighlightPoint" -> {"ratio" -> 2},
              "Droplines" -> {
              "freeformCursorMode" -> True, 
               "placement" -> {"x" -> "All", "y" -> "None"}}}}, 
         "DefaultMeshStyle" -> AbsolutePointSize[6], "ScalingFunctions" -> 
         None, "CoordinatesToolOptions" -> {"DisplayFunction" -> ({
             (Identity[#]& )[
              Part[#, 1]], 
             (Identity[#]& )[
              Part[#, 2]]}& ), "CopiedValueFunction" -> ({
             (Identity[#]& )[
              Part[#, 1]], 
             (Identity[#]& )[
              Part[#, 2]]}& )}, "AxesInFront" -> True},
       PlotRange->{{0.5, 1.}, {0., 1.}},
       PlotRangeClipping->True,
       PlotRangePadding->{{0, 0}, {0, 0}},
       Ticks->{Automatic, Automatic}], {193.5, -403.19999999999993}, 
      ImageScaled[{0.5, 0.5}], {360., 252.}], InsetBox[
      GraphicsBox[{{GraphicsComplexBox[CompressedData["
1:eJxFV2s0VesaJrkk7XShqCSpTbnklop6NlKKCKFCbXJLpU7JjnRRkookXbSp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          "], {{
            {RGBColor[0.368417, 0.506779, 0.709798], Opacity[0.2], EdgeForm[
             None], GraphicsGroupBox[
              PolygonBox[{{50, 63, 216, 139, 213, 177, 51, 190, 154, 121, 211,
                175, 95, 206, 170, 137, 75, 202, 166, 133, 212, 176, 107, 209,
                173, 141, 2, 179, 143, 110, 84, 205, 169, 136, 64, 199, 163, 
               130, 104, 208, 172, 140, 52, 191, 155, 122, 96, 207, 171, 138, 
               76, 203, 167, 134, 108, 3, 180, 144, 111, 85, 65, 200, 164, 
               131, 105, 53, 192, 156, 123, 97, 77, 4, 181, 145, 112, 86, 66, 
               201, 165, 132, 106, 54, 193, 157, 124, 98, 78, 5, 182, 146, 
               113, 87, 67, 55, 194, 158, 125, 99, 79, 6, 183, 147, 114, 88, 
               68, 56, 195, 159, 126, 100, 80, 7, 184, 148, 115, 89, 69, 57, 
               196, 160, 127, 101, 81, 8, 185, 149, 116, 90, 70, 58, 197, 161,
                128, 102, 82, 9, 186, 150, 117, 91, 71, 59, 10, 187, 151, 118,
                92, 72, 60, 11, 188, 152, 119, 93, 73, 61, 12, 13, 14, 15, 16,
                17, 18, 19, 20, 21, 22, 23, 24, 25, 26, 27, 28, 29, 30, 31, 
               32, 33, 34, 35, 36, 37, 38, 39, 40, 41, 42, 43, 44, 45, 46, 47,
                48, 49, 189, 153, 120, 94, 74, 62, 198, 162, 129, 103, 83, 
               204, 168, 135, 109, 210, 174, 142, 214, 178, 
               215}}]]}, {}, {}, {}}, {{}, {}, 
            TagBox[
             {RGBColor[0.368417, 0.506779, 0.709798], AbsoluteThickness[1.6], 
              Opacity[1.], 
              LineBox[{216, 139, 213, 177, 51, 190, 154, 121, 211, 175, 95, 
               206, 170, 137, 75, 202, 166, 133, 212, 176, 107, 209, 173, 141,
                2, 179, 143, 110, 84, 205, 169, 136, 64, 199, 163, 130, 104, 
               208, 172, 140, 52, 191, 155, 122, 96, 207, 171, 138, 76, 203, 
               167, 134, 108, 3, 180, 144, 111, 85, 65, 200, 164, 131, 105, 
               53, 192, 156, 123, 97, 77, 4, 181, 145, 112, 86, 66, 201, 165, 
               132, 106, 54, 193, 157, 124, 98, 78, 5, 182, 146, 113, 87, 67, 
               55, 194, 158, 125, 99, 79, 6, 183, 147, 114, 88, 68, 56, 195, 
               159, 126, 100, 80, 7, 184, 148, 115, 89, 69, 57, 196, 160, 127,
                101, 81, 8, 185, 149, 116, 90, 70, 58, 197, 161, 128, 102, 82,
                9, 186, 150, 117, 91, 71, 59, 10, 187, 151, 118, 92, 72, 60, 
               11, 188, 152, 119, 93, 73, 61, 12, 13, 14, 15, 16, 17, 18, 19, 
               20, 21, 22, 23, 24, 25, 26, 27, 28, 29, 30, 31, 32, 33, 34, 35,
                36, 37, 38, 39, 40, 41, 42, 43, 44, 45, 46, 47, 48, 49, 189, 
               153, 120, 94, 74, 62, 198, 162, 129, 103, 83, 204, 168, 135, 
               109, 210, 174, 142, 214, 178, 215, 50}]},
             
             Annotation[#, 
              "Charting`Private`Tag$166185#1"]& ]}}], {}}, {{{}, {}, 
          TagBox[
           {GrayLevel[0.5], AbsoluteThickness[1.6], Opacity[1.], 
            Dashing[{Small, Small}], LineBox[CompressedData["
1:eJxTTMoPSmViYGAwAWIQ/VcqUceQ44E9Axg8sA+MebvM3wDBXzq3UjEvAsFP
3vXkYdZ6BL/h0pvXixkewvmPpSpFXQMQ/Ji/4VzLliH4Jrcvezh/R/CVghcF
LfB7BOeH/f5SnboEwX8578m7tC8I/qQ7aroa3o/h/FmibFtV5yD4L+oyY7pf
I/g+TfLnNzg+gfP5G4u6hSYh+C8kJYRNXiL47I8dd+21ewrnty7nWN3ch+BL
simlcz5F8HkSbuScNn0G54uGPLT17UXwUyry9MwfI/hCM2ZkxBo/h/OvBYrm
OXch+D/Y9Pem3kbwE9+c0f6g9QLOf5C9N9WqEcHf98zr5YGLCP6m31oW7Jov
4fw3Dv3LttYh+K2NE+IWnEPwTWKePPRSfQXnOxldXWdYhuBPs/Ca3XAUwWe4
KRjcL/0azj9ZUhZyKxvBX7FKV/HpIQT/6e1Gcx2RN3B+pm1U7u1kBJ/ZsjXP
axeC/0ffd+dXrrdwPtfB9PMJSQh+fBMbq8kOBF/Y3qnFmeMdnH936oVzQvEI
PuuL30lyGxD8kqzVYpP+I/g/29ZOPRr6HqF/nk+c6TIEP6oua43UZQT/RmzH
r///EXwATR4Oaw==
             "]]},
           Annotation[#, "Charting`Private`Tag$166238#1"]& ]}, {}}},
       AspectRatio->0.7,
       Axes->{True, True},
       AxesLabel->{None, None},
       AxesOrigin->{0.5000000000000011, 0},
       DisplayFunction->Identity,
       Frame->{{False, False}, {False, False}},
       FrameLabel->{{None, None}, {None, None}},
       FrameTicks->{{Automatic, Automatic}, {Automatic, Automatic}},
       GridLines->{None, None},
       GridLinesStyle->Directive[
         GrayLevel[0.5, 0.4]],
       ImagePadding->{{16.999999999999318`, 7.999999999999886}, {17., 
        6.499999999999986}},
       Method->{
        "DefaultBoundaryStyle" -> Automatic, 
         "DefaultGraphicsInteraction" -> {
          "Version" -> 1.2, "TrackMousePosition" -> {True, False}, 
           "Effects" -> {
            "Highlight" -> {"ratio" -> 2}, "HighlightPoint" -> {"ratio" -> 2},
              "Droplines" -> {
              "freeformCursorMode" -> True, 
               "placement" -> {"x" -> "All", "y" -> "None"}}}}, 
         "DefaultMeshStyle" -> AbsolutePointSize[6], "ScalingFunctions" -> 
         None, "CoordinatesToolOptions" -> {"DisplayFunction" -> ({
             (Identity[#]& )[
              Part[#, 1]], 
             (Identity[#]& )[
              Part[#, 2]]}& ), "CopiedValueFunction" -> ({
             (Identity[#]& )[
              Part[#, 1]], 
             (Identity[#]& )[
              Part[#, 2]]}& )}, "AxesInFront" -> True},
       PlotRange->{{0.5, 1.}, {0., 1.}},
       PlotRangeClipping->True,
       PlotRangePadding->{{0, 0}, {0, 0}},
       Ticks->{Automatic, Automatic}], {580.5, -403.19999999999993}, 
      ImageScaled[{0.5, 0.5}], {360., 252.}], InsetBox[
      GraphicsBox[{{GraphicsComplexBox[CompressedData["
1:eJw9lXk4lesaxlWHWGVvybBVRzsNB6FDiih30VYJhYgMZVhNWxqUQ4ZaaDco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          "], {{
            {RGBColor[0.368417, 0.506779, 0.709798], Opacity[0.2], EdgeForm[
             None], GraphicsGroupBox[
              PolygonBox[{{47, 2, 120, 3, 105, 91, 78, 66, 55, 48, 112, 98, 
               85, 73, 62, 4, 106, 92, 79, 67, 56, 49, 113, 99, 86, 74, 63, 5,
                107, 93, 80, 68, 57, 50, 114, 100, 87, 75, 64, 6, 108, 94, 81,
                69, 58, 51, 7, 109, 95, 82, 70, 59, 52, 8, 110, 96, 83, 71, 
               60, 53, 9, 10, 11, 12, 13, 14, 15, 16, 17, 18, 19, 20, 21, 22, 
               23, 24, 25, 26, 27, 28, 29, 30, 31, 32, 33, 34, 35, 36, 37, 38,
                39, 40, 41, 42, 43, 44, 45, 46, 111, 97, 84, 72, 61, 54, 115, 
               101, 88, 76, 65, 116, 102, 89, 77, 117, 103, 90, 118, 104, 
               119}}]]}, {}, {}, {}}, {{}, {}, 
            TagBox[
             {RGBColor[0.368417, 0.506779, 0.709798], AbsoluteThickness[1.6], 
              Opacity[1.], 
              LineBox[{120, 3, 105, 91, 78, 66, 55, 48, 112, 98, 85, 73, 62, 
               4, 106, 92, 79, 67, 56, 49, 113, 99, 86, 74, 63, 5, 107, 93, 
               80, 68, 57, 50, 114, 100, 87, 75, 64, 6, 108, 94, 81, 69, 58, 
               51, 7, 109, 95, 82, 70, 59, 52, 8, 110, 96, 83, 71, 60, 53, 9, 
               10, 11, 12, 13, 14, 15, 16, 17, 18, 19, 20, 21, 22, 23, 24, 25,
                26, 27, 28, 29, 30, 31, 32, 33, 34, 35, 36, 37, 38, 39, 40, 
               41, 42, 43, 44, 45, 46, 111, 97, 84, 72, 61, 54, 115, 101, 88, 
               76, 65, 116, 102, 89, 77, 117, 103, 90, 118, 104, 119, 47}]},
             Annotation[#, 
              "Charting`Private`Tag$166290#1"]& ]}}], {}}, {{{}, {}, 
          TagBox[
           {GrayLevel[0.5], AbsoluteThickness[1.6], Opacity[1.], 
            Dashing[{Small, Small}], LineBox[CompressedData["
1:eJxTTMoPSmViYGAwAWIQ/VcqUceQ44E9Axg8sA+MebvM3wDBXzq3UjEvAsFP
3vXkYdZ6BL/h0pvXixkewvmPpSpFXQMQ/Ji/4VzLliH4Jrcvezh/R/CVghcF
LfB7BOeH/f5SnboEwX8578m7tC8I/qQ7aroa3o/h/FmibFtV5yD4L+oyY7pf
I/g+TfLnNzg+gfP5G4u6hSYh+C8kJYRNXiL47I8dd+21ewrnty7nWN3ch+BL
simlcz5F8HkSbuScNn0G54uGPLT17UXwUyry9MwfI/hCM2ZkxBo/h/OvBYrm
OXch+D/Y9Pem3kbwE9+c0f6g9QLOf5C9N9WqEcHf98zr5YGLCP6m31oW7Jov
4fw3Dv3LttYh+K2NE+IWnEPwTWKePPRSfQXnOxldXWdYhuBPs/Ca3XAUwWe4
KRjcL/0azj9ZUhZyKxvBX7FKV/HpIQT/6e1Gcx2RN3B+pm1U7u1kBJ/ZsjXP
axeC/0ffd+dXrrdwPtfB9PMJSQh+fBMbq8kOBF/Y3qnFmeMdnH936oVzQvEI
PuuL30lyGxD8kqzVYpP+I/g/29ZOPRr6HqF/nk+c6TIEP6oua43UZQT/RmzH
r///EXwATR4Oaw==
             "]]},
           Annotation[#, "Charting`Private`Tag$166343#1"]& ]}, {}}},
       AspectRatio->0.7,
       Axes->{True, True},
       AxesLabel->{None, None},
       AxesOrigin->{0.5000000000000011, 0},
       DisplayFunction->Identity,
       Frame->{{False, False}, {False, False}},
       FrameLabel->{{None, None}, {None, None}},
       FrameTicks->{{Automatic, Automatic}, {Automatic, Automatic}},
       GridLines->{None, None},
       GridLinesStyle->Directive[
         GrayLevel[0.5, 0.4]],
       ImagePadding->{{16.999999999999318`, 7.999999999999886}, {17., 
        6.499999999999986}},
       Method->{
        "DefaultBoundaryStyle" -> Automatic, 
         "DefaultGraphicsInteraction" -> {
          "Version" -> 1.2, "TrackMousePosition" -> {True, False}, 
           "Effects" -> {
            "Highlight" -> {"ratio" -> 2}, "HighlightPoint" -> {"ratio" -> 2},
              "Droplines" -> {
              "freeformCursorMode" -> True, 
               "placement" -> {"x" -> "All", "y" -> "None"}}}}, 
         "DefaultMeshStyle" -> AbsolutePointSize[6], "ScalingFunctions" -> 
         None, "CoordinatesToolOptions" -> {"DisplayFunction" -> ({
             (Identity[#]& )[
              Part[#, 1]], 
             (Identity[#]& )[
              Part[#, 2]]}& ), "CopiedValueFunction" -> ({
             (Identity[#]& )[
              Part[#, 1]], 
             (Identity[#]& )[
              Part[#, 2]]}& )}, "AxesInFront" -> True},
       PlotRange->{{0.5, 1.}, {0., 1.}},
       PlotRangeClipping->True,
       PlotRangePadding->{{0, 0}, {0, 0}},
       Ticks->{Automatic, Automatic}], {967.5, -403.19999999999993}, 
      ImageScaled[{0.5, 0.5}], {360., 252.}]}}, {}},
  ImageSize->{
    UpTo[600], 
    UpTo[504]},
  PlotRangePadding->{6, 5}]], "Output",
 CellChangeTimes->{{3.875276516299939*^9, 3.875276576450651*^9}, 
   3.875276770850409*^9, {3.8752768329134912`*^9, 3.87527687157619*^9}, 
   3.8752769362805147`*^9, {3.875277065593688*^9, 3.87527707589218*^9}, 
   3.875277170564617*^9},
 CellLabel->
  "Out[215]=",ExpressionUUID->"f4be8b87-d94f-4461-8731-40323f1aebb3"]
}, Open  ]]
}, Closed]]
}, Closed]],

Cell[CellGroupData[{

Cell["\<\
Subsequent karyotype evolution at an unlinked chromosome (step 2)\
\>", "Section",
 CellChangeTimes->{{3.7322067955012836`*^9, 3.7322068132144136`*^9}, {
  3.874858103862981*^9, 3.874858106977998*^9}, {3.875022681883718*^9, 
  3.875022690147348*^9}},ExpressionUUID->"fac7f3db-4800-454d-a9e2-\
968794ca5778"],

Cell[TextData[{
 "Here, I take up a modified formulation from the section labeled \
\[OpenCurlyDoubleQuote]Model\[CloseCurlyDoubleQuote]. If I evaluate the \
Jacobian at a ",
 StyleBox["neutral equilibrium ",
  FontSlant->"Italic"],
 "of ",
 Cell[BoxData[
  FormBox[
   RowBox[{
    SubscriptBox["B", "1"], ";", 
    RowBox[{
     SubscriptBox["M", "1"], 
     SubscriptBox["A", "2"]}]}], TraditionalForm]],ExpressionUUID->
  "d246099c-6273-4633-b73b-50291ac7bd89"],
 " and ",
 Cell[BoxData[
  FormBox[
   RowBox[{
    SubscriptBox["B", "1"], ";", 
    RowBox[{
     SubscriptBox["M", "2"], 
     SubscriptBox["A", "2"]}]}], TraditionalForm]],ExpressionUUID->
  "68bcecaf-0113-4465-a0db-6f2d4b668899"],
 ", where ",
 Cell[BoxData[
  FormBox[
   SubscriptBox["B", "1"], TraditionalForm]],ExpressionUUID->
  "64c7c918-afbc-4a6a-b153-d4f8859c017c"],
 " is the wild-type centromere morphology at an unlinked chromosome as yet \
unaffected by the sweep, I can derive the parameters necessary for a sweep of \
a rare ",
 Cell[BoxData[
  FormBox[
   SubscriptBox["B", "2"], TraditionalForm]],ExpressionUUID->
  "f6e65cc1-bebb-4866-8bcf-8aa21b562044"],
 " allele (",
 Cell[BoxData[
  FormBox[
   SubscriptBox["M", "2"], TraditionalForm]],ExpressionUUID->
  "0048c297-75d1-432d-a01b-d42b9f460516"],
 " is no longer rare, of course, and will no longer evolve under free \
recombination). The semi-colon denotes that the haplotypes are composed of \
unlinked loci, and accordingly, the recombination rate is assumed to be 1/2 \
in this section. The invasion conditions can therefore be solved in terms of \
k, s, and ",
 Cell[BoxData[
  FormBox[
   SubscriptBox["p", 
    RowBox[{"M2", ",", "star"}]], TraditionalForm]],
  FormatType->TraditionalForm,ExpressionUUID->
  "c16c5e79-23aa-45d1-9748-1dabdbfdece4"],
 ", where ",
 Cell[BoxData[
  FormBox[
   SubscriptBox["p", 
    RowBox[{"M2", ",", "star"}]], TraditionalForm]],ExpressionUUID->
  "95eb028e-5d88-4849-a351-9a663a0e2526"],
 " is the post-hitchhiking frequency of ",
 Cell[BoxData[
  FormBox[
   SubscriptBox["M", "2"], TraditionalForm]],ExpressionUUID->
  "08a94572-6488-4e0e-8473-f0842d6d4312"],
 ". "
}], "Text",
 CellChangeTimes->{{3.732206826625275*^9, 3.7322068300324945`*^9}, {
  3.7322068628492527`*^9, 3.7322070081596766`*^9}, {3.7322081696864862`*^9, 
  3.732208189772763*^9}, {3.73220838499232*^9, 3.7322086508788843`*^9}, {
  3.7322087128401217`*^9, 3.732208715440152*^9}, {3.732208812827476*^9, 
  3.7322088268582835`*^9}, {3.7322088584841*^9, 3.732208890759956*^9}, {
  3.875036567240487*^9, 3.875036676175322*^9}},
 Background->RGBColor[
  1., 1., 0.85],ExpressionUUID->"a8fed1bc-c3dc-4e89-827a-7972f589ad96"],

Cell[BoxData[
 RowBox[{
  RowBox[{"W", " ", "=", "    ", 
   RowBox[{
    RowBox[{"x1", "*", "y1", "*", 
     RowBox[{"(", "1", ")"}]}], "+", 
    RowBox[{"x1", "*", "y2", "*", 
     RowBox[{"(", "1", ")"}]}], "+", 
    RowBox[{"x1", "*", "y3", "*", 
     RowBox[{"(", 
      RowBox[{"1", "-", "s"}], ")"}]}], "+", 
    RowBox[{"x1", "*", "y4", "*", 
     RowBox[{"(", 
      RowBox[{"1", "-", "s"}], ")"}]}], "+", "\[IndentingNewLine]", "     ", 
    RowBox[{"x2", "*", "y1", "*", 
     RowBox[{"(", "1", ")"}]}], "+", 
    RowBox[{"x2", "*", "y2", "*", 
     RowBox[{"(", "1", ")"}]}], "+", 
    RowBox[{"x2", "*", "y3", "*", 
     RowBox[{"(", 
      RowBox[{"1", "-", "s"}], ")"}]}], "+", 
    RowBox[{"x2", "*", "y4", "*", 
     RowBox[{"(", 
      RowBox[{"1", "-", "s"}], ")"}]}], "+", "\[IndentingNewLine]", "     ", 
    RowBox[{"x3", "*", "y1", "*", 
     RowBox[{"(", 
      RowBox[{"1", "-", "s"}], ")"}]}], "+", 
    RowBox[{"x3", "*", "y2", "*", 
     RowBox[{"(", 
      RowBox[{"1", "-", "s"}], ")"}]}], "+", 
    RowBox[{"x3", "*", "y3", "*", 
     RowBox[{"(", "1", ")"}]}], "+", 
    RowBox[{"x3", "*", "y4", "*", 
     RowBox[{"(", "1", ")"}]}], "+", "\[IndentingNewLine]", "     ", 
    RowBox[{"x4", "*", "y1", "*", 
     RowBox[{"(", 
      RowBox[{"1", "-", "s"}], ")"}]}], "+", 
    RowBox[{"x4", "*", "y2", "*", 
     RowBox[{"(", 
      RowBox[{"1", "-", "s"}], ")"}]}], "+", 
    RowBox[{"x4", "*", "y3", "*", 
     RowBox[{"(", "1", ")"}]}], "+", 
    RowBox[{"x4", "*", "y4", "*", 
     RowBox[{"(", "1", ")"}]}]}]}], ";"}]], "Input",
 CellLabel->
  "In[168]:=",ExpressionUUID->"cd3dcc08-a880-457b-9065-0b1ced236af2"],

Cell[TextData[StyleBox["The system of simultaneous equations is:",
 FontSize->16]], "Text",
 CellChangeTimes->{{3.7320567201488576`*^9, 3.732056736366021*^9}, {
  3.7320574138532653`*^9, 3.7320574160484*^9}, {3.7320581330570917`*^9, 
  3.7320581336379585`*^9}},
 Background->RGBColor[
  1., 1., 0.85],ExpressionUUID->"58e3b76e-4c72-4605-89f0-20fd690ae25f"],

Cell[BoxData[
 RowBox[{
  RowBox[{"x1prime", " ", "=", " ", 
   RowBox[{
    RowBox[{"(", 
     RowBox[{"1", "/", "W"}], ")"}], "*", 
    RowBox[{"(", 
     RowBox[{
      RowBox[{"x1", "*", 
       RowBox[{"(", 
        RowBox[{
         RowBox[{"y1", "*", 
          RowBox[{"(", 
           RowBox[{"1", "/", "2"}], ")"}]}], " ", "+", "  ", 
         RowBox[{"y2", "*", 
          RowBox[{"(", 
           RowBox[{"1", "/", "2"}], ")"}]}], " ", "+", " ", 
         RowBox[{"y3", "*", 
          RowBox[{"(", 
           RowBox[{"1", "/", "2"}], ")"}], "*", 
          RowBox[{"(", 
           RowBox[{"1", "-", "s"}], ")"}]}], " ", "+", " ", 
         RowBox[{"y4", "*", 
          RowBox[{"(", 
           RowBox[{"1", "/", "2"}], ")"}], "*", 
          RowBox[{"(", 
           RowBox[{"1", "-", "s"}], ")"}]}]}], ")"}]}], "+", " ", 
      RowBox[{"y1", "*", 
       RowBox[{"(", 
        RowBox[{
         RowBox[{"x1", "*", 
          RowBox[{"(", 
           RowBox[{"1", "/", "2"}], ")"}]}], " ", "+", " ", 
         RowBox[{"x2", "*", 
          RowBox[{"(", 
           RowBox[{"1", "/", "2"}], ")"}]}], "+", 
         RowBox[{"x3", "*", 
          RowBox[{"(", 
           RowBox[{"1", "/", "2"}], ")"}], "*", 
          RowBox[{"(", 
           RowBox[{"1", "-", "s"}], ")"}]}], "+", 
         RowBox[{"x4", "*", 
          RowBox[{"(", 
           RowBox[{"1", "/", "2"}], ")"}], "*", 
          RowBox[{"(", 
           RowBox[{"1", "-", "s"}], ")"}]}]}], ")"}]}], " ", "-", " ", 
      RowBox[{
       RowBox[{"(", 
        RowBox[{"1", "/", "2"}], ")"}], "*", 
       RowBox[{"(", 
        RowBox[{"1", "/", "2"}], ")"}], "*", 
       RowBox[{"(", 
        RowBox[{"1", "-", "s"}], ")"}], "*", 
       RowBox[{"(", 
        RowBox[{
         RowBox[{"x1", "*", "y4"}], "+", 
         RowBox[{"x4", "*", "y1"}], " ", "-", " ", 
         RowBox[{"x2", "*", "y3"}], "-", 
         RowBox[{"x3", "*", "y2"}]}], ")"}]}]}], ")"}]}]}], ";"}]], "Input",
 CellChangeTimes->{{3.724180283532117*^9, 3.7241806193706613`*^9}, 
   3.724180683503067*^9, {3.7242009376737475`*^9, 3.7242009405190225`*^9}, 
   3.724261591332938*^9, 3.724273953013688*^9, {3.7322087371900535`*^9, 
   3.7322087373080597`*^9}},
 CellLabel->
  "In[169]:=",ExpressionUUID->"cbdb17f1-4e5f-4fd3-9fb7-5ff9ca4e51ad"],

Cell[BoxData[
 RowBox[{
  RowBox[{"x2prime", " ", "=", " ", 
   RowBox[{
    RowBox[{"(", 
     RowBox[{"1", "/", "W"}], ")"}], "*", 
    RowBox[{"(", 
     RowBox[{
      RowBox[{"x2", "*", 
       RowBox[{"(", 
        RowBox[{
         RowBox[{"y1", "*", 
          RowBox[{"(", 
           RowBox[{"1", "/", "2"}], ")"}]}], " ", "+", "  ", 
         RowBox[{"y2", "*", 
          RowBox[{"(", 
           RowBox[{"1", "/", "2"}], ")"}]}], " ", "+", " ", 
         RowBox[{"y3", "*", 
          RowBox[{"(", 
           RowBox[{"1", "/", "2"}], ")"}], "*", 
          RowBox[{"(", 
           RowBox[{"1", "-", "s"}], ")"}]}], " ", "+", " ", 
         RowBox[{"y4", "*", 
          RowBox[{"(", 
           RowBox[{"1", "/", "2"}], ")"}], "*", 
          RowBox[{"(", 
           RowBox[{"1", "-", "s"}], ")"}]}]}], ")"}]}], "+", " ", 
      RowBox[{"y2", "*", 
       RowBox[{"(", 
        RowBox[{
         RowBox[{"x1", "*", 
          RowBox[{"(", 
           RowBox[{"1", "/", "2"}], ")"}]}], " ", "+", " ", 
         RowBox[{"x2", "*", 
          RowBox[{"(", 
           RowBox[{"1", "/", "2"}], ")"}]}], "+", 
         RowBox[{"x3", "*", 
          RowBox[{"(", 
           RowBox[{"1", "/", "2"}], ")"}], "*", 
          RowBox[{"(", 
           RowBox[{"1", "-", "s"}], ")"}]}], "+", 
         RowBox[{"x4", "*", 
          RowBox[{"(", 
           RowBox[{"1", "/", "2"}], ")"}], "*", 
          RowBox[{"(", 
           RowBox[{"1", "-", "s"}], ")"}]}]}], ")"}]}], " ", "+", " ", 
      RowBox[{
       RowBox[{"(", 
        RowBox[{"1", "/", "2"}], ")"}], "*", 
       RowBox[{"(", 
        RowBox[{"1", "/", "2"}], ")"}], "*", 
       RowBox[{"(", 
        RowBox[{"1", "-", "s"}], ")"}], "*", 
       RowBox[{"(", 
        RowBox[{
         RowBox[{"x1", "*", "y4"}], "+", 
         RowBox[{"x4", "*", "y1"}], " ", "-", " ", 
         RowBox[{"x2", "*", "y3"}], "-", 
         RowBox[{"x3", "*", "y2"}]}], ")"}]}]}], ")"}]}]}], ";"}]], "Input",
 CellChangeTimes->{{3.724180647184561*^9, 3.7241806942864165`*^9}, {
  3.724200959062485*^9, 3.7242009626232357`*^9}, {3.73220874044922*^9, 
  3.732208740606227*^9}},
 CellLabel->
  "In[170]:=",ExpressionUUID->"4ca6dbe4-2c6c-4188-b68a-4f2f17b6c5fe"],

Cell[BoxData[
 RowBox[{
  RowBox[{"x3prime", " ", "=", " ", 
   RowBox[{
    RowBox[{"(", 
     RowBox[{"1", "/", "W"}], ")"}], "*", 
    RowBox[{"(", 
     RowBox[{
      RowBox[{"x3", "*", 
       RowBox[{"(", 
        RowBox[{
         RowBox[{"y1", "*", 
          RowBox[{"(", 
           RowBox[{"1", "/", "2"}], ")"}], "*", 
          RowBox[{"(", 
           RowBox[{"1", "-", "s"}], ")"}]}], " ", "+", "  ", 
         RowBox[{"y2", "*", 
          RowBox[{"(", 
           RowBox[{"1", "/", "2"}], ")"}], "*", 
          RowBox[{"(", 
           RowBox[{"1", "-", "s"}], ")"}]}], " ", "+", " ", 
         RowBox[{"y3", "*", 
          RowBox[{"(", 
           RowBox[{"1", "/", "2"}], ")"}]}], " ", "+", " ", 
         RowBox[{"y4", "*", 
          RowBox[{"(", 
           RowBox[{"1", "/", "2"}], ")"}]}]}], ")"}]}], "+", " ", 
      RowBox[{"y3", "*", 
       RowBox[{"(", 
        RowBox[{
         RowBox[{"x1", "*", 
          RowBox[{"(", 
           RowBox[{"1", "/", "2"}], ")"}], "*", 
          RowBox[{"(", 
           RowBox[{"1", "-", "s"}], ")"}]}], " ", "+", " ", 
         RowBox[{"x2", "*", 
          RowBox[{"(", 
           RowBox[{"1", "/", "2"}], ")"}], "*", 
          RowBox[{"(", 
           RowBox[{"1", "-", "s"}], ")"}]}], "+", 
         RowBox[{"x3", "*", 
          RowBox[{"(", 
           RowBox[{"1", "/", "2"}], ")"}]}], "+", 
         RowBox[{"x4", "*", 
          RowBox[{"(", 
           RowBox[{"1", "/", "2"}], ")"}]}]}], ")"}]}], " ", "+", " ", 
      RowBox[{
       RowBox[{"(", 
        RowBox[{"1", "/", "2"}], ")"}], "*", 
       RowBox[{"(", 
        RowBox[{"1", "/", "2"}], ")"}], "*", 
       RowBox[{"(", 
        RowBox[{"1", "-", "s"}], ")"}], "*", 
       RowBox[{"(", 
        RowBox[{
         RowBox[{"x1", "*", "y4"}], "+", 
         RowBox[{"x4", "*", "y1"}], " ", "-", " ", 
         RowBox[{"x2", "*", "y3"}], "-", 
         RowBox[{"x3", "*", "y2"}]}], ")"}]}]}], ")"}]}]}], ";"}]], "Input",
 CellChangeTimes->{{3.724180698236431*^9, 3.724180758801626*^9}, {
  3.724200966832702*^9, 3.72420097424691*^9}, {3.7322087448209743`*^9, 
  3.7322087449779825`*^9}},
 CellLabel->
  "In[171]:=",ExpressionUUID->"f352232b-1964-4da2-9cf5-7463a9ecdb3a"],

Cell[BoxData[
 RowBox[{
  RowBox[{"x4prime", " ", "=", " ", 
   RowBox[{
    RowBox[{"(", 
     RowBox[{"1", "/", "W"}], ")"}], "*", 
    RowBox[{"(", 
     RowBox[{
      RowBox[{"x4", "*", 
       RowBox[{"(", 
        RowBox[{
         RowBox[{"y1", "*", 
          RowBox[{"(", 
           RowBox[{"1", "/", "2"}], ")"}], "*", 
          RowBox[{"(", 
           RowBox[{"1", "-", "s"}], ")"}]}], " ", "+", "  ", 
         RowBox[{"y2", "*", 
          RowBox[{"(", 
           RowBox[{"1", "/", "2"}], ")"}], "*", 
          RowBox[{"(", 
           RowBox[{"1", "-", "s"}], ")"}]}], " ", "+", " ", 
         RowBox[{"y3", "*", 
          RowBox[{"(", 
           RowBox[{"1", "/", "2"}], ")"}]}], " ", "+", " ", 
         RowBox[{"y4", "*", 
          RowBox[{"(", 
           RowBox[{"1", "/", "2"}], ")"}]}]}], ")"}]}], "+", " ", 
      RowBox[{"y4", "*", 
       RowBox[{"(", 
        RowBox[{
         RowBox[{"x1", "*", 
          RowBox[{"(", 
           RowBox[{"1", "/", "2"}], ")"}], "*", 
          RowBox[{"(", 
           RowBox[{"1", "-", "s"}], ")"}]}], " ", "+", " ", 
         RowBox[{"x2", "*", 
          RowBox[{"(", 
           RowBox[{"1", "/", "2"}], ")"}], "*", 
          RowBox[{"(", 
           RowBox[{"1", "-", "s"}], ")"}]}], "+", 
         RowBox[{"x3", "*", 
          RowBox[{"(", 
           RowBox[{"1", "/", "2"}], ")"}]}], "+", 
         RowBox[{"x4", "*", 
          RowBox[{"(", 
           RowBox[{"1", "/", "2"}], ")"}]}]}], ")"}]}], " ", "-", " ", 
      RowBox[{
       RowBox[{"(", 
        RowBox[{"1", "/", "2"}], ")"}], "*", 
       RowBox[{"(", 
        RowBox[{"1", "/", "2"}], ")"}], "*", 
       RowBox[{"(", 
        RowBox[{"1", "-", "s"}], ")"}], "*", 
       RowBox[{"(", 
        RowBox[{
         RowBox[{"x1", "*", "y4"}], "+", 
         RowBox[{"x4", "*", "y1"}], " ", "-", " ", 
         RowBox[{"x2", "*", "y3"}], "-", 
         RowBox[{"x3", "*", "y2"}]}], ")"}]}]}], ")"}]}]}], ";"}]], "Input",
 CellChangeTimes->{{3.724180862013985*^9, 3.724180862763939*^9}, {
  3.7242009782147226`*^9, 3.724200980757762*^9}, {3.7322087481191444`*^9, 
  3.732208748296154*^9}},
 CellLabel->
  "In[172]:=",ExpressionUUID->"c8951935-6351-48a0-9d3d-e53c65988a04"],

Cell[BoxData[
 RowBox[{
  RowBox[{"y1prime", " ", "=", " ", 
   RowBox[{
    RowBox[{"x1", "*", 
     RowBox[{"(", 
      RowBox[{
       RowBox[{"y1", "*", 
        RowBox[{"(", 
         RowBox[{"1", "/", "2"}], ")"}]}], "+", " ", 
       RowBox[{"y2", "*", 
        RowBox[{"(", 
         RowBox[{"1", "/", "2"}], ")"}]}], "+", " ", 
       RowBox[{"y3", "*", 
        RowBox[{"(", "k", ")"}]}], "+", 
       RowBox[{"y4", "*", 
        RowBox[{"(", 
         RowBox[{"1", "-", "k"}], ")"}]}]}], ")"}]}], "+", " ", 
    RowBox[{"y1", "*", 
     RowBox[{"(", 
      RowBox[{
       RowBox[{"x1", "*", 
        RowBox[{"(", 
         RowBox[{"1", "/", "2"}], ")"}]}], "+", 
       RowBox[{"x2", "*", 
        RowBox[{"(", 
         RowBox[{"1", "/", "2"}], ")"}]}], "+", 
       RowBox[{"x3", "*", 
        RowBox[{"(", "k", ")"}]}], "+", 
       RowBox[{"x4", "*", 
        RowBox[{"(", 
         RowBox[{"1", "-", "k"}], ")"}]}]}], ")"}]}], "-", 
    RowBox[{
     RowBox[{"(", 
      RowBox[{"1", "/", "2"}], ")"}], "*", 
     RowBox[{"(", 
      RowBox[{"1", "-", "k"}], ")"}], "*", 
     RowBox[{"(", 
      RowBox[{
       RowBox[{"x1", "*", "y4"}], "+", 
       RowBox[{"x4", "*", "y1"}], " ", "-", " ", 
       RowBox[{"x2", "*", "y3"}], "-", 
       RowBox[{"x3", "*", "y2"}]}], ")"}]}]}]}], ";"}]], "Input",
 CellChangeTimes->{{3.724180869010646*^9, 3.7241809571936474`*^9}, {
  3.7241812682152996`*^9, 3.7241812832775693`*^9}, {3.7288481107790804`*^9, 
  3.728848158129548*^9}, {3.7320578802973547`*^9, 3.732057906280572*^9}, {
  3.7320579463061595`*^9, 3.732057972595089*^9}, {3.73205861638453*^9, 
  3.7320586745643625`*^9}, {3.7322087517133274`*^9, 3.732208752018343*^9}},
 CellLabel->
  "In[173]:=",ExpressionUUID->"44e4e1ea-308a-4be1-9be9-be7b2e209021"],

Cell[BoxData[
 RowBox[{
  RowBox[{"y2prime", " ", "=", " ", 
   RowBox[{
    RowBox[{"x2", "*", 
     RowBox[{"(", 
      RowBox[{
       RowBox[{"y1", "*", 
        RowBox[{"(", 
         RowBox[{"1", "/", "2"}], ")"}]}], "+", " ", 
       RowBox[{"y2", "*", 
        RowBox[{"(", 
         RowBox[{"1", "/", "2"}], ")"}]}], "+", 
       RowBox[{"y3", "*", 
        RowBox[{"(", 
         RowBox[{"1", "-", "k"}], ")"}]}], "+", 
       RowBox[{"y4", "*", 
        RowBox[{"(", 
         RowBox[{"1", "-", "k"}], ")"}]}]}], ")"}]}], "+", " ", 
    RowBox[{"y2", "*", 
     RowBox[{"(", 
      RowBox[{
       RowBox[{"x1", "*", 
        RowBox[{"(", 
         RowBox[{"1", "/", "2"}], ")"}]}], "+", " ", 
       RowBox[{"x2", "*", 
        RowBox[{"(", 
         RowBox[{"1", "/", "2"}], ")"}]}], "+", 
       RowBox[{"x3", "*", 
        RowBox[{"(", 
         RowBox[{"1", "-", "k"}], ")"}]}], "+", 
       RowBox[{"x4", "*", 
        RowBox[{"(", 
         RowBox[{"1", "-", "k"}], ")"}]}]}], ")"}]}], "+", 
    RowBox[{
     RowBox[{"(", 
      RowBox[{"1", "/", "2"}], ")"}], "*", 
     RowBox[{"(", 
      RowBox[{"1", "-", "k"}], ")"}], "*", 
     RowBox[{"(", 
      RowBox[{
       RowBox[{"x1", "*", "y4"}], "+", 
       RowBox[{"x4", "*", "y1"}], " ", "-", " ", 
       RowBox[{"x2", "*", "y3"}], "-", 
       RowBox[{"x3", "*", "y2"}]}], ")"}]}]}]}], ";"}]], "Input",
 CellChangeTimes->{{3.724180969274146*^9, 3.7241810048923388`*^9}, {
  3.7241810356470804`*^9, 3.724181050482272*^9}, {3.7241810904667044`*^9, 
  3.724181116587493*^9}, {3.728848130728227*^9, 3.7288481603943377`*^9}, {
  3.7320578789288254`*^9, 3.7320579015059867`*^9}, {3.7320579408901167`*^9, 
  3.732057975076342*^9}, {3.732058648966748*^9, 3.7320586778827143`*^9}, {
  3.7322087553365126`*^9, 3.732208755543523*^9}},
 CellLabel->
  "In[174]:=",ExpressionUUID->"87b9b8b7-f34d-4d7f-948e-eeb9abcea720"],

Cell[BoxData[
 RowBox[{
  RowBox[{"y3prime", " ", "=", " ", 
   RowBox[{
    RowBox[{"x3", "*", 
     RowBox[{"(", 
      RowBox[{
       RowBox[{"y1", "*", 
        RowBox[{"(", 
         RowBox[{"1", "-", "k"}], ")"}]}], "+", " ", 
       RowBox[{"y2", "*", 
        RowBox[{"(", "k", ")"}]}], "+", 
       RowBox[{"y3", "*", 
        RowBox[{"(", 
         RowBox[{"1", "/", "2"}], ")"}]}], "+", 
       RowBox[{"y4", "*", 
        RowBox[{"(", 
         RowBox[{"1", "/", "2"}], ")"}]}]}], ")"}]}], "+", " ", 
    RowBox[{"y3", "*", 
     RowBox[{"(", 
      RowBox[{
       RowBox[{"x1", "*", 
        RowBox[{"(", 
         RowBox[{"1", "-", "k"}], ")"}]}], "+", " ", 
       RowBox[{"x2", "*", 
        RowBox[{"(", "k", ")"}]}], "+", 
       RowBox[{"x3", "*", 
        RowBox[{"(", 
         RowBox[{"1", "/", "2"}], ")"}]}], " ", "+", 
       RowBox[{"x4", "*", 
        RowBox[{"(", 
         RowBox[{"1", "/", "2"}], ")"}]}]}], ")"}]}], "+", 
    RowBox[{
     RowBox[{"(", 
      RowBox[{"1", "/", "2"}], ")"}], "*", 
     RowBox[{"(", "k", ")"}], "*", 
     RowBox[{"(", 
      RowBox[{
       RowBox[{"x1", "*", "y4"}], "+", 
       RowBox[{"x4", "*", "y1"}], " ", "-", " ", 
       RowBox[{"x2", "*", "y3"}], "-", 
       RowBox[{"x3", "*", "y2"}]}], ")"}]}]}]}], ";"}]], "Input",
 CellChangeTimes->{{3.7241810108000927`*^9, 3.7241810674353933`*^9}, {
  3.7241811027041845`*^9, 3.724181102944228*^9}, {3.724181134091005*^9, 
  3.724181181267163*^9}, {3.7241812158529654`*^9, 3.724181253535116*^9}, {
  3.724181285307578*^9, 3.7241812965843997`*^9}, {3.7288481126393375`*^9, 
  3.728848161221946*^9}, {3.7320578770103245`*^9, 3.7320578992022195`*^9}, {
  3.7320579384487286`*^9, 3.732057981555199*^9}, {3.732058652894345*^9, 
  3.732058679094524*^9}, {3.732208758634681*^9, 3.7322087588116903`*^9}},
 CellLabel->
  "In[175]:=",ExpressionUUID->"ba60c0e2-e938-4733-9092-d8ebab5d2f88"],

Cell[BoxData[
 RowBox[{
  RowBox[{"y4prime", " ", "=", " ", 
   RowBox[{
    RowBox[{"x4", "*", 
     RowBox[{"(", 
      RowBox[{
       RowBox[{"y1", "*", 
        RowBox[{"(", "k", ")"}]}], "+", 
       RowBox[{"y2", "*", 
        RowBox[{"(", "k", ")"}]}], "+", 
       RowBox[{"y3", "*", 
        RowBox[{"(", 
         RowBox[{"1", "/", "2"}], ")"}]}], "+", 
       RowBox[{"y4", "*", 
        RowBox[{"(", 
         RowBox[{"1", "/", "2"}], ")"}]}]}], ")"}]}], "+", " ", 
    RowBox[{"y4", "*", 
     RowBox[{"(", 
      RowBox[{
       RowBox[{"x1", "*", 
        RowBox[{"(", "k", ")"}]}], " ", "+", " ", 
       RowBox[{"x2", "*", 
        RowBox[{"(", "k", ")"}]}], "+", 
       RowBox[{"x3", "*", 
        RowBox[{"(", 
         RowBox[{"1", "/", "2"}], ")"}]}], "+", 
       RowBox[{"x4", "*", 
        RowBox[{"(", 
         RowBox[{"1", "/", "2"}], ")"}]}]}], ")"}]}], "-", 
    RowBox[{
     RowBox[{"(", 
      RowBox[{"1", "/", "2"}], ")"}], "*", 
     RowBox[{"(", "k", ")"}], "*", 
     RowBox[{"(", 
      RowBox[{
       RowBox[{"x1", "*", "y4"}], "+", 
       RowBox[{"x4", "*", "y1"}], " ", "-", " ", 
       RowBox[{"x2", "*", "y3"}], "-", 
       RowBox[{"x3", "*", "y2"}]}], ")"}]}]}]}], ";"}]], "Input",
 CellChangeTimes->{{3.724181189862497*^9, 3.7241812058080072`*^9}, {
  3.7241812365042915`*^9, 3.7241813294818516`*^9}, {3.728848124869402*^9, 
  3.728848161969037*^9}, {3.732057869231243*^9, 3.7320579839966173`*^9}, {
  3.732058654321122*^9, 3.7320586801674166`*^9}, {3.7322087635384398`*^9, 
  3.7322087637084494`*^9}},
 CellLabel->
  "In[176]:=",ExpressionUUID->"04c4e3c1-a912-4074-9594-8f4dff356807"],

Cell[BoxData[
 RowBox[{
  RowBox[{"JacMat2", " ", "=", "      ", 
   RowBox[{"Simplify", "[", "\[IndentingNewLine]", 
    RowBox[{"{", 
     RowBox[{
      RowBox[{"{", 
       RowBox[{
        RowBox[{"D", "[", 
         RowBox[{"x1prime", ",", "x1"}], "]"}], ",", " ", 
        RowBox[{"D", "[", 
         RowBox[{"x1prime", ",", "y1"}], "]"}], ",", " ", 
        RowBox[{"D", "[", 
         RowBox[{"x1prime", ",", "x2"}], "]"}], ",", " ", 
        RowBox[{"D", "[", 
         RowBox[{"x1prime", ",", "y2"}], "]"}], ",", 
        RowBox[{"D", "[", 
         RowBox[{"x1prime", ",", "x3"}], "]"}], ",", " ", 
        RowBox[{"D", "[", 
         RowBox[{"x1prime", ",", "y3"}], "]"}], ",", " ", 
        RowBox[{"D", "[", 
         RowBox[{"x1prime", ",", "x4"}], "]"}], ",", " ", 
        RowBox[{"D", "[", 
         RowBox[{"x1prime", ",", "y4"}], "]"}]}], "}"}], ",", 
      "\[IndentingNewLine]", 
      RowBox[{"{", 
       RowBox[{
        RowBox[{"D", "[", 
         RowBox[{"y1prime", ",", "x1"}], "]"}], ",", " ", 
        RowBox[{"D", "[", 
         RowBox[{"y1prime", ",", "y1"}], "]"}], ",", " ", 
        RowBox[{"D", "[", 
         RowBox[{"y1prime", ",", "x2"}], "]"}], ",", " ", 
        RowBox[{"D", "[", 
         RowBox[{"y1prime", ",", "y2"}], "]"}], ",", 
        RowBox[{"D", "[", 
         RowBox[{"y1prime", ",", "x3"}], "]"}], ",", " ", 
        RowBox[{"D", "[", 
         RowBox[{"y1prime", ",", "y3"}], "]"}], ",", " ", 
        RowBox[{"D", "[", 
         RowBox[{"y1prime", ",", "x4"}], "]"}], ",", " ", 
        RowBox[{"D", "[", 
         RowBox[{"y1prime", ",", "y4"}], "]"}]}], "}"}], ",", 
      "\[IndentingNewLine]", 
      RowBox[{"{", 
       RowBox[{
        RowBox[{"D", "[", 
         RowBox[{"x2prime", ",", "x1"}], "]"}], ",", " ", 
        RowBox[{"D", "[", 
         RowBox[{"x2prime", ",", "y1"}], "]"}], ",", " ", 
        RowBox[{"D", "[", 
         RowBox[{"x2prime", ",", "x2"}], "]"}], ",", " ", 
        RowBox[{"D", "[", 
         RowBox[{"x2prime", ",", "y2"}], "]"}], ",", 
        RowBox[{"D", "[", 
         RowBox[{"x2prime", ",", "x3"}], "]"}], ",", " ", 
        RowBox[{"D", "[", 
         RowBox[{"x2prime", ",", "y3"}], "]"}], ",", " ", 
        RowBox[{"D", "[", 
         RowBox[{"x2prime", ",", "x4"}], "]"}], ",", " ", 
        RowBox[{"D", "[", 
         RowBox[{"x2prime", ",", "y4"}], "]"}]}], "}"}], ",", 
      "\[IndentingNewLine]", 
      RowBox[{"{", 
       RowBox[{
        RowBox[{"D", "[", 
         RowBox[{"y2prime", ",", "x1"}], "]"}], ",", " ", 
        RowBox[{"D", "[", 
         RowBox[{"y2prime", ",", "y1"}], "]"}], ",", " ", 
        RowBox[{"D", "[", 
         RowBox[{"y2prime", ",", "x2"}], "]"}], ",", " ", 
        RowBox[{"D", "[", 
         RowBox[{"y2prime", ",", "y2"}], "]"}], ",", 
        RowBox[{"D", "[", 
         RowBox[{"y2prime", ",", "x3"}], "]"}], ",", " ", 
        RowBox[{"D", "[", 
         RowBox[{"y2prime", ",", "y3"}], "]"}], ",", " ", 
        RowBox[{"D", "[", 
         RowBox[{"y2prime", ",", "x4"}], "]"}], ",", " ", 
        RowBox[{"D", "[", 
         RowBox[{"y2prime", ",", "y4"}], "]"}]}], "}"}], ",", 
      "\[IndentingNewLine]", 
      RowBox[{"{", 
       RowBox[{
        RowBox[{"D", "[", 
         RowBox[{"x3prime", ",", "x1"}], "]"}], ",", " ", 
        RowBox[{"D", "[", 
         RowBox[{"x3prime", ",", "y1"}], "]"}], ",", " ", 
        RowBox[{"D", "[", 
         RowBox[{"x3prime", ",", "x2"}], "]"}], ",", " ", 
        RowBox[{"D", "[", 
         RowBox[{"x3prime", ",", "y2"}], "]"}], ",", 
        RowBox[{"D", "[", 
         RowBox[{"x3prime", ",", "x3"}], "]"}], ",", " ", 
        RowBox[{"D", "[", 
         RowBox[{"x3prime", ",", "y3"}], "]"}], ",", " ", 
        RowBox[{"D", "[", 
         RowBox[{"x3prime", ",", "x4"}], "]"}], ",", " ", 
        RowBox[{"D", "[", 
         RowBox[{"x3prime", ",", "y4"}], "]"}]}], "}"}], ",", 
      "\[IndentingNewLine]", 
      RowBox[{"{", 
       RowBox[{
        RowBox[{"D", "[", 
         RowBox[{"y3prime", ",", "x1"}], "]"}], ",", " ", 
        RowBox[{"D", "[", 
         RowBox[{"y3prime", ",", "y1"}], "]"}], ",", " ", 
        RowBox[{"D", "[", 
         RowBox[{"y3prime", ",", "x2"}], "]"}], ",", " ", 
        RowBox[{"D", "[", 
         RowBox[{"y3prime", ",", "y2"}], "]"}], ",", 
        RowBox[{"D", "[", 
         RowBox[{"y3prime", ",", "x3"}], "]"}], ",", " ", 
        RowBox[{"D", "[", 
         RowBox[{"y3prime", ",", "y3"}], "]"}], ",", " ", 
        RowBox[{"D", "[", 
         RowBox[{"y3prime", ",", "x4"}], "]"}], ",", " ", 
        RowBox[{"D", "[", 
         RowBox[{"y3prime", ",", "y4"}], "]"}]}], "}"}], ",", 
      "\[IndentingNewLine]", 
      RowBox[{"{", 
       RowBox[{
        RowBox[{"D", "[", 
         RowBox[{"x4prime", ",", "x1"}], "]"}], ",", " ", 
        RowBox[{"D", "[", 
         RowBox[{"x4prime", ",", "y1"}], "]"}], ",", " ", 
        RowBox[{"D", "[", 
         RowBox[{"x4prime", ",", "x2"}], "]"}], ",", " ", 
        RowBox[{"D", "[", 
         RowBox[{"x4prime", ",", "y2"}], "]"}], ",", 
        RowBox[{"D", "[", 
         RowBox[{"x4prime", ",", "x3"}], "]"}], ",", " ", 
        RowBox[{"D", "[", 
         RowBox[{"x4prime", ",", "y3"}], "]"}], ",", " ", 
        RowBox[{"D", "[", 
         RowBox[{"x4prime", ",", "x4"}], "]"}], ",", " ", 
        RowBox[{"D", "[", 
         RowBox[{"x4prime", ",", "y4"}], "]"}]}], "}"}], ",", 
      "\[IndentingNewLine]", 
      RowBox[{"{", 
       RowBox[{
        RowBox[{"D", "[", 
         RowBox[{"y4prime", ",", "x1"}], "]"}], ",", " ", 
        RowBox[{"D", "[", 
         RowBox[{"y4prime", ",", "y1"}], "]"}], ",", " ", 
        RowBox[{"D", "[", 
         RowBox[{"y4prime", ",", "x2"}], "]"}], ",", " ", 
        RowBox[{"D", "[", 
         RowBox[{"y4prime", ",", "y2"}], "]"}], ",", 
        RowBox[{"D", "[", 
         RowBox[{"y4prime", ",", "x3"}], "]"}], ",", " ", 
        RowBox[{"D", "[", 
         RowBox[{"y4prime", ",", "y3"}], "]"}], ",", " ", 
        RowBox[{"D", "[", 
         RowBox[{"y4prime", ",", "x4"}], "]"}], ",", " ", 
        RowBox[{"D", "[", 
         RowBox[{"y4prime", ",", "y4"}], "]"}]}], "}"}]}], "}"}], "]"}]}], 
  ";"}]], "Input",
 CellChangeTimes->{
  3.7288480053962946`*^9, 3.7320581513251705`*^9, 3.7320581836204467`*^9, {
   3.7320644076384506`*^9, 3.732064417010845*^9}, 3.73220878557491*^9, 
   3.875036731001473*^9},
 CellLabel->
  "In[177]:=",ExpressionUUID->"b316da04-cf33-4e58-96d2-607790cb83c4"],

Cell[CellGroupData[{

Cell[BoxData[
 RowBox[{"JacMat2", " ", "=", " ", 
  RowBox[{
   RowBox[{"JacMat2", " ", "/.", " ", 
    RowBox[{"{", 
     RowBox[{
      RowBox[{"x1", "\[Rule]", 
       RowBox[{"1", "-", "pM2star"}]}], ",", " ", 
      RowBox[{"x2", " ", "\[Rule]", "pM2star"}], ",", 
      RowBox[{"x3", " ", "\[Rule]", " ", "0"}], ",", " ", 
      RowBox[{"x4", " ", "\[Rule]", "0"}], ",", 
      RowBox[{"y1", "\[Rule]", 
       RowBox[{"1", "-", "pM2star"}]}], ",", " ", 
      RowBox[{"y2", " ", "\[Rule]", "pM2star"}], ",", 
      RowBox[{"y3", " ", "\[Rule]", " ", "0"}], ",", 
      RowBox[{"y4", " ", "\[Rule]", "0"}]}], "}"}]}], "//", 
   "MatrixForm"}]}]], "Input",
 CellChangeTimes->{{3.732208800726781*^9, 3.7322088022428675`*^9}, {
  3.732208832480606*^9, 3.7322088331606455`*^9}, {3.732208930893264*^9, 
  3.7322089348704915`*^9}, {3.874858170683591*^9, 3.8748582003868713`*^9}, {
  3.874858230854827*^9, 3.8748582557860537`*^9}, {3.8748582920278463`*^9, 
  3.874858297122696*^9}, {3.875036737255023*^9, 3.875036752186604*^9}},
 CellLabel->
  "In[178]:=",ExpressionUUID->"4539ee55-5f0b-46f0-ae7e-021358abbc3d"],

Cell[BoxData[
 TagBox[
  RowBox[{"(", "\[NoBreak]", GridBox[{
     {
      RowBox[{
       FractionBox["1", "4"], " ", "pM2star", " ", 
       RowBox[{"(", 
        RowBox[{
         RowBox[{"2", " ", 
          SuperscriptBox[
           RowBox[{"(", 
            RowBox[{"1", "-", "pM2star"}], ")"}], "2"]}], "+", 
         RowBox[{"4", " ", 
          RowBox[{"(", 
           RowBox[{"1", "-", "pM2star"}], ")"}], " ", "pM2star"}], "+", 
         RowBox[{"2", " ", 
          SuperscriptBox["pM2star", "2"]}]}], ")"}]}], 
      RowBox[{
       FractionBox["1", "4"], " ", 
       RowBox[{"(", 
        RowBox[{
         RowBox[{"2", " ", 
          SuperscriptBox[
           RowBox[{"(", 
            RowBox[{"1", "-", "pM2star"}], ")"}], "2"], " ", "pM2star"}], "+", 
         RowBox[{"4", " ", 
          RowBox[{"(", 
           RowBox[{"1", "-", "pM2star"}], ")"}], " ", 
          SuperscriptBox["pM2star", "2"]}], "+", 
         RowBox[{"2", " ", 
          SuperscriptBox["pM2star", "3"]}]}], ")"}]}], 
      RowBox[{
       RowBox[{"-", 
        FractionBox["1", "4"]}], " ", 
       RowBox[{"(", 
        RowBox[{"1", "-", "pM2star"}], ")"}], " ", 
       RowBox[{"(", 
        RowBox[{
         RowBox[{"2", " ", 
          SuperscriptBox[
           RowBox[{"(", 
            RowBox[{"1", "-", "pM2star"}], ")"}], "2"]}], "+", 
         RowBox[{"4", " ", 
          RowBox[{"(", 
           RowBox[{"1", "-", "pM2star"}], ")"}], " ", "pM2star"}], "+", 
         RowBox[{"2", " ", 
          SuperscriptBox["pM2star", "2"]}]}], ")"}]}], 
      RowBox[{
       FractionBox["1", "4"], " ", 
       RowBox[{"(", 
        RowBox[{
         RowBox[{
          RowBox[{"-", "2"}], " ", 
          SuperscriptBox[
           RowBox[{"(", 
            RowBox[{"1", "-", "pM2star"}], ")"}], "3"]}], "-", 
         RowBox[{"4", " ", 
          SuperscriptBox[
           RowBox[{"(", 
            RowBox[{"1", "-", "pM2star"}], ")"}], "2"], " ", "pM2star"}], "-", 
         RowBox[{"2", " ", 
          RowBox[{"(", 
           RowBox[{"1", "-", "pM2star"}], ")"}], " ", 
          SuperscriptBox["pM2star", "2"]}]}], ")"}]}], 
      RowBox[{
       FractionBox["1", "4"], " ", 
       RowBox[{"(", 
        RowBox[{
         RowBox[{
          RowBox[{"(", 
           RowBox[{"1", "-", "pM2star"}], ")"}], " ", 
          RowBox[{"(", 
           RowBox[{
            RowBox[{"2", " ", 
             SuperscriptBox[
              RowBox[{"(", 
               RowBox[{"1", "-", "pM2star"}], ")"}], "2"], " ", 
             RowBox[{"(", 
              RowBox[{
               RowBox[{"-", "1"}], "+", "s"}], ")"}]}], "+", 
            RowBox[{"3", " ", 
             RowBox[{"(", 
              RowBox[{"1", "-", "pM2star"}], ")"}], " ", "pM2star", " ", 
             RowBox[{"(", 
              RowBox[{
               RowBox[{"-", "1"}], "+", "s"}], ")"}]}], "+", 
            RowBox[{
             SuperscriptBox["pM2star", "2"], " ", 
             RowBox[{"(", 
              RowBox[{
               RowBox[{"-", "1"}], "+", "s"}], ")"}]}]}], ")"}]}], "+", 
         RowBox[{"pM2star", " ", 
          RowBox[{"(", 
           RowBox[{
            RowBox[{
             RowBox[{"-", 
              SuperscriptBox["pM2star", "2"]}], " ", 
             RowBox[{"(", 
              RowBox[{
               RowBox[{"-", "1"}], "+", "s"}], ")"}]}], "+", 
            RowBox[{
             RowBox[{"(", 
              RowBox[{"1", "-", "pM2star"}], ")"}], " ", 
             RowBox[{"(", 
              RowBox[{"pM2star", "-", 
               RowBox[{"pM2star", " ", "s"}]}], ")"}]}]}], ")"}]}]}], ")"}]}], 
      RowBox[{
       FractionBox["1", "4"], " ", 
       RowBox[{"(", 
        RowBox[{
         RowBox[{"2", " ", 
          SuperscriptBox[
           RowBox[{"(", 
            RowBox[{"1", "-", "pM2star"}], ")"}], "3"], " ", 
          RowBox[{"(", 
           RowBox[{
            RowBox[{"-", "1"}], "+", "s"}], ")"}]}], "+", 
         RowBox[{
          RowBox[{"(", 
           RowBox[{"1", "-", "pM2star"}], ")"}], " ", 
          RowBox[{"(", 
           RowBox[{
            RowBox[{"3", " ", 
             RowBox[{"(", 
              RowBox[{"1", "-", "pM2star"}], ")"}]}], "-", "pM2star"}], ")"}],
           " ", "pM2star", " ", 
          RowBox[{"(", 
           RowBox[{
            RowBox[{"-", "1"}], "+", "s"}], ")"}]}], "+", 
         RowBox[{
          RowBox[{"(", 
           RowBox[{"1", "-", 
            RowBox[{"2", " ", "pM2star"}]}], ")"}], " ", 
          SuperscriptBox["pM2star", "2"], " ", 
          RowBox[{"(", 
           RowBox[{
            RowBox[{"-", "1"}], "+", "s"}], ")"}]}]}], ")"}]}], 
      RowBox[{
       FractionBox["1", "4"], " ", 
       RowBox[{"(", 
        RowBox[{
         RowBox[{"pM2star", " ", 
          RowBox[{"(", 
           RowBox[{
            RowBox[{
             SuperscriptBox[
              RowBox[{"(", 
               RowBox[{"1", "-", "pM2star"}], ")"}], "2"], " ", 
             RowBox[{"(", 
              RowBox[{
               RowBox[{"-", "1"}], "+", "s"}], ")"}]}], "+", 
            RowBox[{
             RowBox[{"(", 
              RowBox[{"1", "-", "pM2star"}], ")"}], " ", "pM2star", " ", 
             RowBox[{"(", 
              RowBox[{
               RowBox[{"-", "1"}], "+", "s"}], ")"}]}]}], ")"}]}], "+", 
         RowBox[{
          RowBox[{"(", 
           RowBox[{"1", "-", "pM2star"}], ")"}], " ", 
          RowBox[{"(", 
           RowBox[{
            RowBox[{"3", " ", 
             SuperscriptBox[
              RowBox[{"(", 
               RowBox[{"1", "-", "pM2star"}], ")"}], "2"], " ", 
             RowBox[{"(", 
              RowBox[{
               RowBox[{"-", "1"}], "+", "s"}], ")"}]}], "+", 
            RowBox[{"5", " ", 
             RowBox[{"(", 
              RowBox[{"1", "-", "pM2star"}], ")"}], " ", "pM2star", " ", 
             RowBox[{"(", 
              RowBox[{
               RowBox[{"-", "1"}], "+", "s"}], ")"}]}], "+", 
            RowBox[{"2", " ", 
             SuperscriptBox["pM2star", "2"], " ", 
             RowBox[{"(", 
              RowBox[{
               RowBox[{"-", "1"}], "+", "s"}], ")"}]}]}], ")"}]}]}], ")"}]}], 
      RowBox[{
       FractionBox["1", "4"], " ", 
       RowBox[{"(", 
        RowBox[{
         RowBox[{"2", " ", 
          RowBox[{"(", 
           RowBox[{"1", "-", "pM2star"}], ")"}], " ", 
          SuperscriptBox["pM2star", "2"], " ", 
          RowBox[{"(", 
           RowBox[{
            RowBox[{"-", "1"}], "+", "s"}], ")"}]}], "+", 
         RowBox[{
          SuperscriptBox[
           RowBox[{"(", 
            RowBox[{"1", "-", "pM2star"}], ")"}], "2"], " ", 
          RowBox[{"(", 
           RowBox[{
            RowBox[{"3", " ", 
             RowBox[{"(", 
              RowBox[{"1", "-", "pM2star"}], ")"}]}], "+", "pM2star"}], ")"}],
           " ", 
          RowBox[{"(", 
           RowBox[{
            RowBox[{"-", "1"}], "+", "s"}], ")"}]}], "+", 
         RowBox[{
          RowBox[{"(", 
           RowBox[{"1", "-", "pM2star"}], ")"}], " ", "pM2star", " ", 
          RowBox[{"(", 
           RowBox[{
            RowBox[{"5", " ", 
             RowBox[{"(", 
              RowBox[{"1", "-", "pM2star"}], ")"}]}], "+", "pM2star"}], ")"}],
           " ", 
          RowBox[{"(", 
           RowBox[{
            RowBox[{"-", "1"}], "+", "s"}], ")"}]}]}], ")"}]}]},
     {
      RowBox[{
       FractionBox["1", "2"], " ", 
       RowBox[{"(", 
        RowBox[{
         RowBox[{"2", " ", 
          RowBox[{"(", 
           RowBox[{"1", "-", "pM2star"}], ")"}]}], "+", "pM2star"}], ")"}]}], 
      RowBox[{
       FractionBox["1", "2"], " ", 
       RowBox[{"(", 
        RowBox[{
         RowBox[{"2", " ", 
          RowBox[{"(", 
           RowBox[{"1", "-", "pM2star"}], ")"}]}], "+", "pM2star"}], ")"}]}], 
      FractionBox[
       RowBox[{"1", "-", "pM2star"}], "2"], 
      FractionBox[
       RowBox[{"1", "-", "pM2star"}], "2"], 
      RowBox[{
       FractionBox["1", "2"], " ", 
       RowBox[{"(", 
        RowBox[{
         RowBox[{"2", " ", "k", " ", 
          RowBox[{"(", 
           RowBox[{"1", "-", "pM2star"}], ")"}]}], "+", "pM2star", "-", 
         RowBox[{"k", " ", "pM2star"}]}], ")"}]}], 
      RowBox[{
       FractionBox["1", "2"], " ", 
       RowBox[{"(", 
        RowBox[{
         RowBox[{"2", " ", "k", " ", 
          RowBox[{"(", 
           RowBox[{"1", "-", "pM2star"}], ")"}]}], "+", "pM2star", "-", 
         RowBox[{"k", " ", "pM2star"}]}], ")"}]}], 
      RowBox[{
       RowBox[{"-", 
        FractionBox["1", "2"]}], " ", 
       RowBox[{"(", 
        RowBox[{
         RowBox[{"-", "1"}], "+", "k"}], ")"}], " ", 
       RowBox[{"(", 
        RowBox[{"1", "-", "pM2star"}], ")"}]}], 
      RowBox[{
       RowBox[{"-", 
        FractionBox["1", "2"]}], " ", 
       RowBox[{"(", 
        RowBox[{
         RowBox[{"-", "1"}], "+", "k"}], ")"}], " ", 
       RowBox[{"(", 
        RowBox[{"1", "-", "pM2star"}], ")"}]}]},
     {
      RowBox[{
       RowBox[{"-", 
        FractionBox["1", "4"]}], " ", "pM2star", " ", 
       RowBox[{"(", 
        RowBox[{
         RowBox[{"2", " ", 
          SuperscriptBox[
           RowBox[{"(", 
            RowBox[{"1", "-", "pM2star"}], ")"}], "2"]}], "+", 
         RowBox[{"4", " ", 
          RowBox[{"(", 
           RowBox[{"1", "-", "pM2star"}], ")"}], " ", "pM2star"}], "+", 
         RowBox[{"2", " ", 
          SuperscriptBox["pM2star", "2"]}]}], ")"}]}], 
      RowBox[{
       FractionBox["1", "4"], " ", 
       RowBox[{"(", 
        RowBox[{
         RowBox[{
          RowBox[{"-", "2"}], " ", 
          SuperscriptBox[
           RowBox[{"(", 
            RowBox[{"1", "-", "pM2star"}], ")"}], "2"], " ", "pM2star"}], "-", 
         RowBox[{"4", " ", 
          RowBox[{"(", 
           RowBox[{"1", "-", "pM2star"}], ")"}], " ", 
          SuperscriptBox["pM2star", "2"]}], "-", 
         RowBox[{"2", " ", 
          SuperscriptBox["pM2star", "3"]}]}], ")"}]}], 
      RowBox[{
       FractionBox["1", "4"], " ", 
       RowBox[{"(", 
        RowBox[{"1", "-", "pM2star"}], ")"}], " ", 
       RowBox[{"(", 
        RowBox[{
         RowBox[{"2", " ", 
          SuperscriptBox[
           RowBox[{"(", 
            RowBox[{"1", "-", "pM2star"}], ")"}], "2"]}], "+", 
         RowBox[{"4", " ", 
          RowBox[{"(", 
           RowBox[{"1", "-", "pM2star"}], ")"}], " ", "pM2star"}], "+", 
         RowBox[{"2", " ", 
          SuperscriptBox["pM2star", "2"]}]}], ")"}]}], 
      RowBox[{
       FractionBox["1", "4"], " ", 
       RowBox[{"(", 
        RowBox[{
         RowBox[{"2", " ", 
          SuperscriptBox[
           RowBox[{"(", 
            RowBox[{"1", "-", "pM2star"}], ")"}], "3"]}], "+", 
         RowBox[{"4", " ", 
          SuperscriptBox[
           RowBox[{"(", 
            RowBox[{"1", "-", "pM2star"}], ")"}], "2"], " ", "pM2star"}], "+", 
         RowBox[{"2", " ", 
          RowBox[{"(", 
           RowBox[{"1", "-", "pM2star"}], ")"}], " ", 
          SuperscriptBox["pM2star", "2"]}]}], ")"}]}], 
      RowBox[{
       FractionBox["1", "4"], " ", 
       RowBox[{"(", 
        RowBox[{
         RowBox[{
          RowBox[{"(", 
           RowBox[{"1", "-", "pM2star"}], ")"}], " ", 
          RowBox[{"(", 
           RowBox[{
            RowBox[{
             RowBox[{"(", 
              RowBox[{"1", "-", "pM2star"}], ")"}], " ", "pM2star", " ", 
             RowBox[{"(", 
              RowBox[{
               RowBox[{"-", "1"}], "+", "s"}], ")"}]}], "+", 
            RowBox[{
             SuperscriptBox["pM2star", "2"], " ", 
             RowBox[{"(", 
              RowBox[{
               RowBox[{"-", "1"}], "+", "s"}], ")"}]}]}], ")"}]}], "+", 
         RowBox[{"pM2star", " ", 
          RowBox[{"(", 
           RowBox[{
            RowBox[{"2", " ", 
             SuperscriptBox[
              RowBox[{"(", 
               RowBox[{"1", "-", "pM2star"}], ")"}], "2"], " ", 
             RowBox[{"(", 
              RowBox[{
               RowBox[{"-", "1"}], "+", "s"}], ")"}]}], "+", 
            RowBox[{"5", " ", 
             RowBox[{"(", 
              RowBox[{"1", "-", "pM2star"}], ")"}], " ", "pM2star", " ", 
             RowBox[{"(", 
              RowBox[{
               RowBox[{"-", "1"}], "+", "s"}], ")"}]}], "+", 
            RowBox[{"3", " ", 
             SuperscriptBox["pM2star", "2"], " ", 
             RowBox[{"(", 
              RowBox[{
               RowBox[{"-", "1"}], "+", "s"}], ")"}]}]}], ")"}]}]}], ")"}]}], 
      RowBox[{
       FractionBox["1", "4"], " ", 
       RowBox[{"(", 
        RowBox[{
         RowBox[{"2", " ", 
          SuperscriptBox[
           RowBox[{"(", 
            RowBox[{"1", "-", "pM2star"}], ")"}], "2"], " ", "pM2star", " ", 
          RowBox[{"(", 
           RowBox[{
            RowBox[{"-", "1"}], "+", "s"}], ")"}]}], "+", 
         RowBox[{
          SuperscriptBox["pM2star", "2"], " ", 
          RowBox[{"(", 
           RowBox[{"1", "+", 
            RowBox[{"2", " ", "pM2star"}]}], ")"}], " ", 
          RowBox[{"(", 
           RowBox[{
            RowBox[{"-", "1"}], "+", "s"}], ")"}]}], "+", 
         RowBox[{
          RowBox[{"(", 
           RowBox[{"1", "-", "pM2star"}], ")"}], " ", "pM2star", " ", 
          RowBox[{"(", 
           RowBox[{"1", "+", 
            RowBox[{"4", " ", "pM2star"}]}], ")"}], " ", 
          RowBox[{"(", 
           RowBox[{
            RowBox[{"-", "1"}], "+", "s"}], ")"}]}]}], ")"}]}], 
      RowBox[{
       FractionBox["1", "4"], " ", 
       RowBox[{"(", 
        RowBox[{
         RowBox[{
          RowBox[{"(", 
           RowBox[{"1", "-", "pM2star"}], ")"}], " ", 
          RowBox[{"(", 
           RowBox[{
            RowBox[{
             RowBox[{"-", 
              SuperscriptBox[
               RowBox[{"(", 
                RowBox[{"1", "-", "pM2star"}], ")"}], "2"]}], " ", 
             RowBox[{"(", 
              RowBox[{
               RowBox[{"-", "1"}], "+", "s"}], ")"}]}], "-", 
            RowBox[{
             RowBox[{"(", 
              RowBox[{"1", "-", "pM2star"}], ")"}], " ", "pM2star", " ", 
             RowBox[{"(", 
              RowBox[{
               RowBox[{"-", "1"}], "+", "s"}], ")"}]}]}], ")"}]}], "+", 
         RowBox[{"pM2star", " ", 
          RowBox[{"(", 
           RowBox[{
            RowBox[{
             SuperscriptBox[
              RowBox[{"(", 
               RowBox[{"1", "-", "pM2star"}], ")"}], "2"], " ", 
             RowBox[{"(", 
              RowBox[{
               RowBox[{"-", "1"}], "+", "s"}], ")"}]}], "+", 
            RowBox[{"3", " ", 
             RowBox[{"(", 
              RowBox[{"1", "-", "pM2star"}], ")"}], " ", "pM2star", " ", 
             RowBox[{"(", 
              RowBox[{
               RowBox[{"-", "1"}], "+", "s"}], ")"}]}], "+", 
            RowBox[{"2", " ", 
             SuperscriptBox["pM2star", "2"], " ", 
             RowBox[{"(", 
              RowBox[{
               RowBox[{"-", "1"}], "+", "s"}], ")"}]}]}], ")"}]}]}], ")"}]}], 
      RowBox[{
       FractionBox["1", "4"], " ", 
       RowBox[{"(", 
        RowBox[{
         RowBox[{
          RowBox[{"-", "2"}], " ", 
          SuperscriptBox["pM2star", "3"]}], "+", 
         RowBox[{
          SuperscriptBox[
           RowBox[{"(", 
            RowBox[{"1", "-", "pM2star"}], ")"}], "2"], " ", 
          RowBox[{"(", 
           RowBox[{
            RowBox[{"-", "1"}], "+", 
            RowBox[{"2", " ", "pM2star"}]}], ")"}], " ", 
          RowBox[{"(", 
           RowBox[{
            RowBox[{"-", "1"}], "+", "s"}], ")"}]}], "+", 
         RowBox[{
          RowBox[{"(", 
           RowBox[{"1", "-", "pM2star"}], ")"}], " ", "pM2star", " ", 
          RowBox[{"(", 
           RowBox[{
            RowBox[{"-", "1"}], "+", 
            RowBox[{"4", " ", "pM2star"}]}], ")"}], " ", 
          RowBox[{"(", 
           RowBox[{
            RowBox[{"-", "1"}], "+", "s"}], ")"}]}], "+", 
         RowBox[{"2", " ", 
          SuperscriptBox["pM2star", "3"], " ", "s"}]}], ")"}]}]},
     {
      FractionBox["pM2star", "2"], 
      FractionBox["pM2star", "2"], 
      FractionBox[
       RowBox[{"1", "+", "pM2star"}], "2"], 
      FractionBox[
       RowBox[{"1", "+", "pM2star"}], "2"], 
      RowBox[{
       RowBox[{"-", 
        FractionBox["1", "2"]}], " ", 
       RowBox[{"(", 
        RowBox[{
         RowBox[{"-", "1"}], "+", "k"}], ")"}], " ", "pM2star"}], 
      RowBox[{
       RowBox[{"-", 
        FractionBox["1", "2"]}], " ", 
       RowBox[{"(", 
        RowBox[{
         RowBox[{"-", "1"}], "+", "k"}], ")"}], " ", "pM2star"}], 
      RowBox[{
       RowBox[{"-", 
        FractionBox["1", "2"]}], " ", 
       RowBox[{"(", 
        RowBox[{
         RowBox[{"-", "1"}], "+", "k"}], ")"}], " ", 
       RowBox[{"(", 
        RowBox[{"1", "+", "pM2star"}], ")"}]}], 
      RowBox[{
       RowBox[{"-", 
        FractionBox["1", "2"]}], " ", 
       RowBox[{"(", 
        RowBox[{
         RowBox[{"-", "1"}], "+", "k"}], ")"}], " ", 
       RowBox[{"(", 
        RowBox[{"1", "+", "pM2star"}], ")"}]}]},
     {"0", "0", "0", "0", 
      RowBox[{
       FractionBox["1", "4"], " ", 
       RowBox[{"(", 
        RowBox[{
         RowBox[{
          RowBox[{"(", 
           RowBox[{"1", "-", "pM2star"}], ")"}], " ", 
          RowBox[{"(", 
           RowBox[{
            RowBox[{
             RowBox[{"-", "2"}], " ", 
             SuperscriptBox[
              RowBox[{"(", 
               RowBox[{"1", "-", "pM2star"}], ")"}], "2"], " ", 
             RowBox[{"(", 
              RowBox[{
               RowBox[{"-", "1"}], "+", "s"}], ")"}]}], "-", 
            RowBox[{"3", " ", 
             RowBox[{"(", 
              RowBox[{"1", "-", "pM2star"}], ")"}], " ", "pM2star", " ", 
             RowBox[{"(", 
              RowBox[{
               RowBox[{"-", "1"}], "+", "s"}], ")"}]}], "-", 
            RowBox[{
             SuperscriptBox["pM2star", "2"], " ", 
             RowBox[{"(", 
              RowBox[{
               RowBox[{"-", "1"}], "+", "s"}], ")"}]}]}], ")"}]}], "+", 
         RowBox[{"pM2star", " ", 
          RowBox[{"(", 
           RowBox[{
            RowBox[{
             RowBox[{"-", "2"}], " ", 
             SuperscriptBox[
              RowBox[{"(", 
               RowBox[{"1", "-", "pM2star"}], ")"}], "2"], " ", 
             RowBox[{"(", 
              RowBox[{
               RowBox[{"-", "1"}], "+", "s"}], ")"}]}], "-", 
            RowBox[{"3", " ", 
             RowBox[{"(", 
              RowBox[{"1", "-", "pM2star"}], ")"}], " ", "pM2star", " ", 
             RowBox[{"(", 
              RowBox[{
               RowBox[{"-", "1"}], "+", "s"}], ")"}]}], "-", 
            RowBox[{
             SuperscriptBox["pM2star", "2"], " ", 
             RowBox[{"(", 
              RowBox[{
               RowBox[{"-", "1"}], "+", "s"}], ")"}]}]}], ")"}]}]}], ")"}]}], 
      RowBox[{
       FractionBox["1", "4"], " ", 
       RowBox[{"(", 
        RowBox[{
         RowBox[{
          RowBox[{"(", 
           RowBox[{
            RowBox[{
             RowBox[{"-", "3"}], " ", 
             RowBox[{"(", 
              RowBox[{"1", "-", "pM2star"}], ")"}]}], "-", 
            RowBox[{"3", " ", "pM2star"}]}], ")"}], " ", 
          RowBox[{"(", 
           RowBox[{"1", "-", "pM2star"}], ")"}], " ", "pM2star", " ", 
          RowBox[{"(", 
           RowBox[{
            RowBox[{"-", "1"}], "+", "s"}], ")"}]}], "-", 
         RowBox[{
          SuperscriptBox["pM2star", "2"], " ", 
          RowBox[{"(", 
           RowBox[{
            RowBox[{"-", "1"}], "+", "s"}], ")"}]}], "-", 
         RowBox[{
          SuperscriptBox[
           RowBox[{"(", 
            RowBox[{"1", "-", "pM2star"}], ")"}], "2"], " ", 
          RowBox[{"(", 
           RowBox[{
            RowBox[{"2", " ", 
             RowBox[{"(", 
              RowBox[{"1", "-", "pM2star"}], ")"}]}], "+", 
            RowBox[{"2", " ", "pM2star"}]}], ")"}], " ", 
          RowBox[{"(", 
           RowBox[{
            RowBox[{"-", "1"}], "+", "s"}], ")"}]}]}], ")"}]}], 
      RowBox[{
       FractionBox["1", "4"], " ", 
       RowBox[{"(", 
        RowBox[{
         RowBox[{"-", 
          RowBox[{"(", 
           RowBox[{
            RowBox[{"(", 
             RowBox[{"1", "-", "pM2star"}], ")"}], " ", 
            RowBox[{"(", 
             RowBox[{
              RowBox[{
               SuperscriptBox[
                RowBox[{"(", 
                 RowBox[{"1", "-", "pM2star"}], ")"}], "2"], " ", 
               RowBox[{"(", 
                RowBox[{
                 RowBox[{"-", "1"}], "+", "s"}], ")"}]}], "+", 
              RowBox[{
               RowBox[{"(", 
                RowBox[{"1", "-", "pM2star"}], ")"}], " ", "pM2star", " ", 
               RowBox[{"(", 
                RowBox[{
                 RowBox[{"-", "1"}], "+", "s"}], ")"}]}]}], ")"}]}], ")"}]}], 
         "+", 
         RowBox[{"pM2star", " ", 
          RowBox[{"(", 
           RowBox[{
            RowBox[{
             RowBox[{"-", 
              SuperscriptBox[
               RowBox[{"(", 
                RowBox[{"1", "-", "pM2star"}], ")"}], "2"]}], " ", 
             RowBox[{"(", 
              RowBox[{
               RowBox[{"-", "1"}], "+", "s"}], ")"}]}], "+", 
            RowBox[{
             RowBox[{"(", 
              RowBox[{"1", "-", "pM2star"}], ")"}], " ", 
             RowBox[{"(", 
              RowBox[{"pM2star", "-", 
               RowBox[{"pM2star", " ", "s"}]}], ")"}]}]}], ")"}]}]}], ")"}]}], 
      RowBox[{
       FractionBox["1", "4"], " ", 
       RowBox[{"(", 
        RowBox[{
         RowBox[{
          RowBox[{"-", 
           SuperscriptBox[
            RowBox[{"(", 
             RowBox[{"1", "-", "pM2star"}], ")"}], "2"]}], " ", 
          RowBox[{"(", 
           RowBox[{
            RowBox[{"-", "1"}], "+", "s"}], ")"}]}], "-", 
         RowBox[{
          RowBox[{"(", 
           RowBox[{"1", "-", "pM2star"}], ")"}], " ", "pM2star", " ", 
          RowBox[{"(", 
           RowBox[{
            RowBox[{"-", "1"}], "+", "s"}], ")"}]}]}], ")"}]}]},
     {"0", "0", "0", "0", 
      RowBox[{"1", "-", 
       RowBox[{"k", " ", 
        RowBox[{"(", 
         RowBox[{"1", "-", "pM2star"}], ")"}]}], "-", "pM2star", "+", 
       FractionBox[
        RowBox[{"k", " ", "pM2star"}], "2"]}], 
      RowBox[{"1", "-", 
       RowBox[{"k", " ", 
        RowBox[{"(", 
         RowBox[{"1", "-", "pM2star"}], ")"}]}], "-", "pM2star", "+", 
       FractionBox[
        RowBox[{"k", " ", "pM2star"}], "2"]}], 
      RowBox[{
       FractionBox["1", "2"], " ", "k", " ", 
       RowBox[{"(", 
        RowBox[{"1", "-", "pM2star"}], ")"}]}], 
      RowBox[{
       FractionBox["1", "2"], " ", "k", " ", 
       RowBox[{"(", 
        RowBox[{"1", "-", "pM2star"}], ")"}]}]},
     {"0", "0", "0", "0", 
      RowBox[{
       FractionBox["1", "4"], " ", 
       RowBox[{"(", 
        RowBox[{
         RowBox[{
          RowBox[{"-", "pM2star"}], " ", 
          RowBox[{"(", 
           RowBox[{
            RowBox[{
             RowBox[{"(", 
              RowBox[{"1", "-", "pM2star"}], ")"}], " ", "pM2star", " ", 
             RowBox[{"(", 
              RowBox[{
               RowBox[{"-", "1"}], "+", "s"}], ")"}]}], "+", 
            RowBox[{
             SuperscriptBox["pM2star", "2"], " ", 
             RowBox[{"(", 
              RowBox[{
               RowBox[{"-", "1"}], "+", "s"}], ")"}]}]}], ")"}]}], "+", 
         RowBox[{
          RowBox[{"(", 
           RowBox[{"1", "-", "pM2star"}], ")"}], " ", 
          RowBox[{"(", 
           RowBox[{
            RowBox[{
             RowBox[{"-", 
              SuperscriptBox["pM2star", "2"]}], " ", 
             RowBox[{"(", 
              RowBox[{
               RowBox[{"-", "1"}], "+", "s"}], ")"}]}], "+", 
            RowBox[{
             RowBox[{"(", 
              RowBox[{"1", "-", "pM2star"}], ")"}], " ", 
             RowBox[{"(", 
              RowBox[{"pM2star", "-", 
               RowBox[{"pM2star", " ", "s"}]}], ")"}]}]}], ")"}]}]}], ")"}]}], 
      RowBox[{
       FractionBox["1", "4"], " ", 
       RowBox[{"(", 
        RowBox[{
         RowBox[{"-", 
          RowBox[{"(", 
           RowBox[{
            RowBox[{"(", 
             RowBox[{"1", "-", "pM2star"}], ")"}], " ", "pM2star", " ", 
            RowBox[{"(", 
             RowBox[{
              RowBox[{"-", "1"}], "+", "s"}], ")"}]}], ")"}]}], "-", 
         RowBox[{
          SuperscriptBox["pM2star", "2"], " ", 
          RowBox[{"(", 
           RowBox[{
            RowBox[{"-", "1"}], "+", "s"}], ")"}]}]}], ")"}]}], 
      RowBox[{
       FractionBox["1", "4"], " ", 
       RowBox[{"(", 
        RowBox[{
         RowBox[{
          RowBox[{"(", 
           RowBox[{"1", "-", "pM2star"}], ")"}], " ", 
          RowBox[{"(", 
           RowBox[{
            RowBox[{
             RowBox[{"-", 
              SuperscriptBox[
               RowBox[{"(", 
                RowBox[{"1", "-", "pM2star"}], ")"}], "2"]}], " ", 
             RowBox[{"(", 
              RowBox[{
               RowBox[{"-", "1"}], "+", "s"}], ")"}]}], "-", 
            RowBox[{"3", " ", 
             RowBox[{"(", 
              RowBox[{"1", "-", "pM2star"}], ")"}], " ", "pM2star", " ", 
             RowBox[{"(", 
              RowBox[{
               RowBox[{"-", "1"}], "+", "s"}], ")"}]}], "-", 
            RowBox[{"2", " ", 
             SuperscriptBox["pM2star", "2"], " ", 
             RowBox[{"(", 
              RowBox[{
               RowBox[{"-", "1"}], "+", "s"}], ")"}]}]}], ")"}]}], "+", 
         RowBox[{"pM2star", " ", 
          RowBox[{"(", 
           RowBox[{
            RowBox[{
             RowBox[{"-", 
              SuperscriptBox[
               RowBox[{"(", 
                RowBox[{"1", "-", "pM2star"}], ")"}], "2"]}], " ", 
             RowBox[{"(", 
              RowBox[{
               RowBox[{"-", "1"}], "+", "s"}], ")"}]}], "-", 
            RowBox[{"3", " ", 
             RowBox[{"(", 
              RowBox[{"1", "-", "pM2star"}], ")"}], " ", "pM2star", " ", 
             RowBox[{"(", 
              RowBox[{
               RowBox[{"-", "1"}], "+", "s"}], ")"}]}], "-", 
            RowBox[{"2", " ", 
             SuperscriptBox["pM2star", "2"], " ", 
             RowBox[{"(", 
              RowBox[{
               RowBox[{"-", "1"}], "+", "s"}], ")"}]}]}], ")"}]}]}], ")"}]}], 
      RowBox[{
       FractionBox["1", "4"], " ", 
       RowBox[{"(", 
        RowBox[{
         RowBox[{
          RowBox[{"-", 
           SuperscriptBox[
            RowBox[{"(", 
             RowBox[{"1", "-", "pM2star"}], ")"}], "2"]}], " ", 
          RowBox[{"(", 
           RowBox[{
            RowBox[{"-", "1"}], "+", "s"}], ")"}]}], "+", 
         RowBox[{
          RowBox[{"(", 
           RowBox[{
            RowBox[{
             RowBox[{"-", "3"}], " ", 
             RowBox[{"(", 
              RowBox[{"1", "-", "pM2star"}], ")"}]}], "-", 
            RowBox[{"3", " ", "pM2star"}]}], ")"}], " ", 
          RowBox[{"(", 
           RowBox[{"1", "-", "pM2star"}], ")"}], " ", "pM2star", " ", 
          RowBox[{"(", 
           RowBox[{
            RowBox[{"-", "1"}], "+", "s"}], ")"}]}], "-", 
         RowBox[{
          SuperscriptBox["pM2star", "2"], " ", 
          RowBox[{"(", 
           RowBox[{
            RowBox[{"2", " ", 
             RowBox[{"(", 
              RowBox[{"1", "-", "pM2star"}], ")"}]}], "+", 
            RowBox[{"2", " ", "pM2star"}]}], ")"}], " ", 
          RowBox[{"(", 
           RowBox[{
            RowBox[{"-", "1"}], "+", "s"}], ")"}]}]}], ")"}]}]},
     {"0", "0", "0", "0", 
      FractionBox[
       RowBox[{"k", " ", "pM2star"}], "2"], 
      FractionBox[
       RowBox[{"k", " ", "pM2star"}], "2"], 
      RowBox[{
       FractionBox["1", "2"], " ", "k", " ", 
       RowBox[{"(", 
        RowBox[{"1", "+", "pM2star"}], ")"}]}], 
      RowBox[{
       FractionBox["1", "2"], " ", "k", " ", 
       RowBox[{"(", 
        RowBox[{"1", "+", "pM2star"}], ")"}]}]}
    },
    GridBoxAlignment->{"Columns" -> {{Center}}, "Rows" -> {{Baseline}}},
    GridBoxSpacings->{"Columns" -> {
        Offset[0.27999999999999997`], {
         Offset[0.7]}, 
        Offset[0.27999999999999997`]}, "Rows" -> {
        Offset[0.2], {
         Offset[0.4]}, 
        Offset[0.2]}}], "\[NoBreak]", ")"}],
  Function[BoxForm`e$, 
   MatrixForm[BoxForm`e$]]]], "Output",
 CellChangeTimes->{3.7322089805141144`*^9, 3.875036792883066*^9},
 CellLabel->
  "Out[178]//MatrixForm=",ExpressionUUID->"ce40819a-6699-4fcb-a333-\
286c3dbd8278"]
}, Open  ]],

Cell[BoxData[
 RowBox[{
  RowBox[{"JacRes2", " ", "=", " ", GridBox[{
     {
      RowBox[{
       FractionBox["1", "4"], " ", "pM2star", " ", 
       RowBox[{"(", 
        RowBox[{
         RowBox[{"2", " ", 
          SuperscriptBox[
           RowBox[{"(", 
            RowBox[{"1", "-", "pM2star"}], ")"}], "2"]}], "+", 
         RowBox[{"4", " ", 
          RowBox[{"(", 
           RowBox[{"1", "-", "pM2star"}], ")"}], " ", "pM2star"}], "+", 
         RowBox[{"2", " ", 
          SuperscriptBox["pM2star", "2"]}]}], ")"}]}], 
      RowBox[{
       FractionBox["1", "4"], " ", 
       RowBox[{"(", 
        RowBox[{
         RowBox[{"2", " ", 
          SuperscriptBox[
           RowBox[{"(", 
            RowBox[{"1", "-", "pM2star"}], ")"}], "2"], " ", "pM2star"}], "+", 
         RowBox[{"4", " ", 
          RowBox[{"(", 
           RowBox[{"1", "-", "pM2star"}], ")"}], " ", 
          SuperscriptBox["pM2star", "2"]}], "+", 
         RowBox[{"2", " ", 
          SuperscriptBox["pM2star", "3"]}]}], ")"}]}], 
      RowBox[{
       RowBox[{"-", 
        FractionBox["1", "4"]}], " ", 
       RowBox[{"(", 
        RowBox[{"1", "-", "pM2star"}], ")"}], " ", 
       RowBox[{"(", 
        RowBox[{
         RowBox[{"2", " ", 
          SuperscriptBox[
           RowBox[{"(", 
            RowBox[{"1", "-", "pM2star"}], ")"}], "2"]}], "+", 
         RowBox[{"4", " ", 
          RowBox[{"(", 
           RowBox[{"1", "-", "pM2star"}], ")"}], " ", "pM2star"}], "+", 
         RowBox[{"2", " ", 
          SuperscriptBox["pM2star", "2"]}]}], ")"}]}], 
      RowBox[{
       FractionBox["1", "4"], " ", 
       RowBox[{"(", 
        RowBox[{
         RowBox[{
          RowBox[{"-", "2"}], " ", 
          SuperscriptBox[
           RowBox[{"(", 
            RowBox[{"1", "-", "pM2star"}], ")"}], "3"]}], "-", 
         RowBox[{"4", " ", 
          SuperscriptBox[
           RowBox[{"(", 
            RowBox[{"1", "-", "pM2star"}], ")"}], "2"], " ", "pM2star"}], "-", 
         RowBox[{"2", " ", 
          RowBox[{"(", 
           RowBox[{"1", "-", "pM2star"}], ")"}], " ", 
          SuperscriptBox["pM2star", "2"]}]}], ")"}]}]},
     {
      RowBox[{
       FractionBox["1", "2"], " ", 
       RowBox[{"(", 
        RowBox[{
         RowBox[{"2", " ", 
          RowBox[{"(", 
           RowBox[{"1", "-", "pM2star"}], ")"}]}], "+", "pM2star"}], ")"}]}], 
      RowBox[{
       FractionBox["1", "2"], " ", 
       RowBox[{"(", 
        RowBox[{
         RowBox[{"2", " ", 
          RowBox[{"(", 
           RowBox[{"1", "-", "pM2star"}], ")"}]}], "+", "pM2star"}], ")"}]}], 
      FractionBox[
       RowBox[{"1", "-", "pM2star"}], "2"], 
      FractionBox[
       RowBox[{"1", "-", "pM2star"}], "2"]},
     {
      RowBox[{
       RowBox[{"-", 
        FractionBox["1", "4"]}], " ", "pM2star", " ", 
       RowBox[{"(", 
        RowBox[{
         RowBox[{"2", " ", 
          SuperscriptBox[
           RowBox[{"(", 
            RowBox[{"1", "-", "pM2star"}], ")"}], "2"]}], "+", 
         RowBox[{"4", " ", 
          RowBox[{"(", 
           RowBox[{"1", "-", "pM2star"}], ")"}], " ", "pM2star"}], "+", 
         RowBox[{"2", " ", 
          SuperscriptBox["pM2star", "2"]}]}], ")"}]}], 
      RowBox[{
       FractionBox["1", "4"], " ", 
       RowBox[{"(", 
        RowBox[{
         RowBox[{
          RowBox[{"-", "2"}], " ", 
          SuperscriptBox[
           RowBox[{"(", 
            RowBox[{"1", "-", "pM2star"}], ")"}], "2"], " ", "pM2star"}], "-", 
         RowBox[{"4", " ", 
          RowBox[{"(", 
           RowBox[{"1", "-", "pM2star"}], ")"}], " ", 
          SuperscriptBox["pM2star", "2"]}], "-", 
         RowBox[{"2", " ", 
          SuperscriptBox["pM2star", "3"]}]}], ")"}]}], 
      RowBox[{
       FractionBox["1", "4"], " ", 
       RowBox[{"(", 
        RowBox[{"1", "-", "pM2star"}], ")"}], " ", 
       RowBox[{"(", 
        RowBox[{
         RowBox[{"2", " ", 
          SuperscriptBox[
           RowBox[{"(", 
            RowBox[{"1", "-", "pM2star"}], ")"}], "2"]}], "+", 
         RowBox[{"4", " ", 
          RowBox[{"(", 
           RowBox[{"1", "-", "pM2star"}], ")"}], " ", "pM2star"}], "+", 
         RowBox[{"2", " ", 
          SuperscriptBox["pM2star", "2"]}]}], ")"}]}], 
      RowBox[{
       FractionBox["1", "4"], " ", 
       RowBox[{"(", 
        RowBox[{
         RowBox[{"2", " ", 
          SuperscriptBox[
           RowBox[{"(", 
            RowBox[{"1", "-", "pM2star"}], ")"}], "3"]}], "+", 
         RowBox[{"4", " ", 
          SuperscriptBox[
           RowBox[{"(", 
            RowBox[{"1", "-", "pM2star"}], ")"}], "2"], " ", "pM2star"}], "+", 
         RowBox[{"2", " ", 
          RowBox[{"(", 
           RowBox[{"1", "-", "pM2star"}], ")"}], " ", 
          SuperscriptBox["pM2star", "2"]}]}], ")"}]}]},
     {
      FractionBox["pM2star", "2"], 
      FractionBox["pM2star", "2"], 
      FractionBox[
       RowBox[{"1", "+", "pM2star"}], "2"], 
      FractionBox[
       RowBox[{"1", "+", "pM2star"}], "2"]}
    },
    GridBoxAlignment->{
     "Columns" -> {{Center}}, "ColumnsIndexed" -> {}, "Rows" -> {{Baseline}}, 
      "RowsIndexed" -> {}},
    GridBoxSpacings->{"Columns" -> {
        Offset[0.27999999999999997`], {
         Offset[0.7]}, 
        Offset[0.27999999999999997`]}, "ColumnsIndexed" -> {}, "Rows" -> {
        Offset[0.2], {
         Offset[0.4]}, 
        Offset[0.2]}, "RowsIndexed" -> {}}]}], ";"}]], "Input",
 CellChangeTimes->{{3.7322089912470737`*^9, 3.732209054574463*^9}, {
  3.875036821982235*^9, 3.87503685174561*^9}},
 CellLabel->
  "In[179]:=",ExpressionUUID->"7dc45735-7e98-4c8d-85eb-90f6a8ff02eb"],

Cell[CellGroupData[{

Cell[BoxData[
 RowBox[{"Eigenvalues", "[", "JacRes2", "]"}]], "Input",
 CellChangeTimes->{{3.7322090349883337`*^9, 3.732209041700943*^9}, 
   3.87503685426651*^9},
 CellLabel->
  "In[180]:=",ExpressionUUID->"f40d79a3-0e88-4041-ae3b-02034fddab68"],

Cell[BoxData[
 RowBox[{"{", 
  RowBox[{"1", ",", "1", ",", "0", ",", "0"}], "}"}]], "Output",
 CellChangeTimes->{3.7322090425139894`*^9, 3.875036855160618*^9},
 CellLabel->
  "Out[180]=",ExpressionUUID->"171b973f-a436-4821-9f3c-66c4f68ae909"]
}, Open  ]],

Cell[BoxData[
 RowBox[{
  RowBox[{"JacMut2", " ", "=", " ", GridBox[{
     {
      RowBox[{
       FractionBox["1", "4"], " ", 
       RowBox[{"(", 
        RowBox[{
         RowBox[{
          RowBox[{"(", 
           RowBox[{"1", "-", "pM2star"}], ")"}], " ", 
          RowBox[{"(", 
           RowBox[{
            RowBox[{
             RowBox[{"-", "2"}], " ", 
             SuperscriptBox[
              RowBox[{"(", 
               RowBox[{"1", "-", "pM2star"}], ")"}], "2"], " ", 
             RowBox[{"(", 
              RowBox[{
               RowBox[{"-", "1"}], "+", "s"}], ")"}]}], "-", 
            RowBox[{"3", " ", 
             RowBox[{"(", 
              RowBox[{"1", "-", "pM2star"}], ")"}], " ", "pM2star", " ", 
             RowBox[{"(", 
              RowBox[{
               RowBox[{"-", "1"}], "+", "s"}], ")"}]}], "-", 
            RowBox[{
             SuperscriptBox["pM2star", "2"], " ", 
             RowBox[{"(", 
              RowBox[{
               RowBox[{"-", "1"}], "+", "s"}], ")"}]}]}], ")"}]}], "+", 
         RowBox[{"pM2star", " ", 
          RowBox[{"(", 
           RowBox[{
            RowBox[{
             RowBox[{"-", "2"}], " ", 
             SuperscriptBox[
              RowBox[{"(", 
               RowBox[{"1", "-", "pM2star"}], ")"}], "2"], " ", 
             RowBox[{"(", 
              RowBox[{
               RowBox[{"-", "1"}], "+", "s"}], ")"}]}], "-", 
            RowBox[{"3", " ", 
             RowBox[{"(", 
              RowBox[{"1", "-", "pM2star"}], ")"}], " ", "pM2star", " ", 
             RowBox[{"(", 
              RowBox[{
               RowBox[{"-", "1"}], "+", "s"}], ")"}]}], "-", 
            RowBox[{
             SuperscriptBox["pM2star", "2"], " ", 
             RowBox[{"(", 
              RowBox[{
               RowBox[{"-", "1"}], "+", "s"}], ")"}]}]}], ")"}]}]}], ")"}]}], 
      RowBox[{
       FractionBox["1", "4"], " ", 
       RowBox[{"(", 
        RowBox[{
         RowBox[{
          RowBox[{"(", 
           RowBox[{
            RowBox[{
             RowBox[{"-", "3"}], " ", 
             RowBox[{"(", 
              RowBox[{"1", "-", "pM2star"}], ")"}]}], "-", 
            RowBox[{"3", " ", "pM2star"}]}], ")"}], " ", 
          RowBox[{"(", 
           RowBox[{"1", "-", "pM2star"}], ")"}], " ", "pM2star", " ", 
          RowBox[{"(", 
           RowBox[{
            RowBox[{"-", "1"}], "+", "s"}], ")"}]}], "-", 
         RowBox[{
          SuperscriptBox["pM2star", "2"], " ", 
          RowBox[{"(", 
           RowBox[{
            RowBox[{"-", "1"}], "+", "s"}], ")"}]}], "-", 
         RowBox[{
          SuperscriptBox[
           RowBox[{"(", 
            RowBox[{"1", "-", "pM2star"}], ")"}], "2"], " ", 
          RowBox[{"(", 
           RowBox[{
            RowBox[{"2", " ", 
             RowBox[{"(", 
              RowBox[{"1", "-", "pM2star"}], ")"}]}], "+", 
            RowBox[{"2", " ", "pM2star"}]}], ")"}], " ", 
          RowBox[{"(", 
           RowBox[{
            RowBox[{"-", "1"}], "+", "s"}], ")"}]}]}], ")"}]}], 
      RowBox[{
       FractionBox["1", "4"], " ", 
       RowBox[{"(", 
        RowBox[{
         RowBox[{"-", 
          RowBox[{"(", 
           RowBox[{
            RowBox[{"(", 
             RowBox[{"1", "-", "pM2star"}], ")"}], " ", 
            RowBox[{"(", 
             RowBox[{
              RowBox[{
               SuperscriptBox[
                RowBox[{"(", 
                 RowBox[{"1", "-", "pM2star"}], ")"}], "2"], " ", 
               RowBox[{"(", 
                RowBox[{
                 RowBox[{"-", "1"}], "+", "s"}], ")"}]}], "+", 
              RowBox[{
               RowBox[{"(", 
                RowBox[{"1", "-", "pM2star"}], ")"}], " ", "pM2star", " ", 
               RowBox[{"(", 
                RowBox[{
                 RowBox[{"-", "1"}], "+", "s"}], ")"}]}]}], ")"}]}], ")"}]}], 
         "+", 
         RowBox[{"pM2star", " ", 
          RowBox[{"(", 
           RowBox[{
            RowBox[{
             RowBox[{"-", 
              SuperscriptBox[
               RowBox[{"(", 
                RowBox[{"1", "-", "pM2star"}], ")"}], "2"]}], " ", 
             RowBox[{"(", 
              RowBox[{
               RowBox[{"-", "1"}], "+", "s"}], ")"}]}], "+", 
            RowBox[{
             RowBox[{"(", 
              RowBox[{"1", "-", "pM2star"}], ")"}], " ", 
             RowBox[{"(", 
              RowBox[{"pM2star", "-", 
               RowBox[{"pM2star", " ", "s"}]}], ")"}]}]}], ")"}]}]}], ")"}]}], 
      RowBox[{
       FractionBox["1", "4"], " ", 
       RowBox[{"(", 
        RowBox[{
         RowBox[{
          RowBox[{"-", 
           SuperscriptBox[
            RowBox[{"(", 
             RowBox[{"1", "-", "pM2star"}], ")"}], "2"]}], " ", 
          RowBox[{"(", 
           RowBox[{
            RowBox[{"-", "1"}], "+", "s"}], ")"}]}], "-", 
         RowBox[{
          RowBox[{"(", 
           RowBox[{"1", "-", "pM2star"}], ")"}], " ", "pM2star", " ", 
          RowBox[{"(", 
           RowBox[{
            RowBox[{"-", "1"}], "+", "s"}], ")"}]}]}], ")"}]}]},
     {
      RowBox[{"1", "-", 
       RowBox[{"k", " ", 
        RowBox[{"(", 
         RowBox[{"1", "-", "pM2star"}], ")"}]}], "-", "pM2star", "+", 
       FractionBox[
        RowBox[{"k", " ", "pM2star"}], "2"]}], 
      RowBox[{"1", "-", 
       RowBox[{"k", " ", 
        RowBox[{"(", 
         RowBox[{"1", "-", "pM2star"}], ")"}]}], "-", "pM2star", "+", 
       FractionBox[
        RowBox[{"k", " ", "pM2star"}], "2"]}], 
      RowBox[{
       FractionBox["1", "2"], " ", "k", " ", 
       RowBox[{"(", 
        RowBox[{"1", "-", "pM2star"}], ")"}]}], 
      RowBox[{
       FractionBox["1", "2"], " ", "k", " ", 
       RowBox[{"(", 
        RowBox[{"1", "-", "pM2star"}], ")"}]}]},
     {
      RowBox[{
       FractionBox["1", "4"], " ", 
       RowBox[{"(", 
        RowBox[{
         RowBox[{
          RowBox[{"-", "pM2star"}], " ", 
          RowBox[{"(", 
           RowBox[{
            RowBox[{
             RowBox[{"(", 
              RowBox[{"1", "-", "pM2star"}], ")"}], " ", "pM2star", " ", 
             RowBox[{"(", 
              RowBox[{
               RowBox[{"-", "1"}], "+", "s"}], ")"}]}], "+", 
            RowBox[{
             SuperscriptBox["pM2star", "2"], " ", 
             RowBox[{"(", 
              RowBox[{
               RowBox[{"-", "1"}], "+", "s"}], ")"}]}]}], ")"}]}], "+", 
         RowBox[{
          RowBox[{"(", 
           RowBox[{"1", "-", "pM2star"}], ")"}], " ", 
          RowBox[{"(", 
           RowBox[{
            RowBox[{
             RowBox[{"-", 
              SuperscriptBox["pM2star", "2"]}], " ", 
             RowBox[{"(", 
              RowBox[{
               RowBox[{"-", "1"}], "+", "s"}], ")"}]}], "+", 
            RowBox[{
             RowBox[{"(", 
              RowBox[{"1", "-", "pM2star"}], ")"}], " ", 
             RowBox[{"(", 
              RowBox[{"pM2star", "-", 
               RowBox[{"pM2star", " ", "s"}]}], ")"}]}]}], ")"}]}]}], ")"}]}], 
      RowBox[{
       FractionBox["1", "4"], " ", 
       RowBox[{"(", 
        RowBox[{
         RowBox[{"-", 
          RowBox[{"(", 
           RowBox[{
            RowBox[{"(", 
             RowBox[{"1", "-", "pM2star"}], ")"}], " ", "pM2star", " ", 
            RowBox[{"(", 
             RowBox[{
              RowBox[{"-", "1"}], "+", "s"}], ")"}]}], ")"}]}], "-", 
         RowBox[{
          SuperscriptBox["pM2star", "2"], " ", 
          RowBox[{"(", 
           RowBox[{
            RowBox[{"-", "1"}], "+", "s"}], ")"}]}]}], ")"}]}], 
      RowBox[{
       FractionBox["1", "4"], " ", 
       RowBox[{"(", 
        RowBox[{
         RowBox[{
          RowBox[{"(", 
           RowBox[{"1", "-", "pM2star"}], ")"}], " ", 
          RowBox[{"(", 
           RowBox[{
            RowBox[{
             RowBox[{"-", 
              SuperscriptBox[
               RowBox[{"(", 
                RowBox[{"1", "-", "pM2star"}], ")"}], "2"]}], " ", 
             RowBox[{"(", 
              RowBox[{
               RowBox[{"-", "1"}], "+", "s"}], ")"}]}], "-", 
            RowBox[{"3", " ", 
             RowBox[{"(", 
              RowBox[{"1", "-", "pM2star"}], ")"}], " ", "pM2star", " ", 
             RowBox[{"(", 
              RowBox[{
               RowBox[{"-", "1"}], "+", "s"}], ")"}]}], "-", 
            RowBox[{"2", " ", 
             SuperscriptBox["pM2star", "2"], " ", 
             RowBox[{"(", 
              RowBox[{
               RowBox[{"-", "1"}], "+", "s"}], ")"}]}]}], ")"}]}], "+", 
         RowBox[{"pM2star", " ", 
          RowBox[{"(", 
           RowBox[{
            RowBox[{
             RowBox[{"-", 
              SuperscriptBox[
               RowBox[{"(", 
                RowBox[{"1", "-", "pM2star"}], ")"}], "2"]}], " ", 
             RowBox[{"(", 
              RowBox[{
               RowBox[{"-", "1"}], "+", "s"}], ")"}]}], "-", 
            RowBox[{"3", " ", 
             RowBox[{"(", 
              RowBox[{"1", "-", "pM2star"}], ")"}], " ", "pM2star", " ", 
             RowBox[{"(", 
              RowBox[{
               RowBox[{"-", "1"}], "+", "s"}], ")"}]}], "-", 
            RowBox[{"2", " ", 
             SuperscriptBox["pM2star", "2"], " ", 
             RowBox[{"(", 
              RowBox[{
               RowBox[{"-", "1"}], "+", "s"}], ")"}]}]}], ")"}]}]}], ")"}]}], 
      RowBox[{
       FractionBox["1", "4"], " ", 
       RowBox[{"(", 
        RowBox[{
         RowBox[{
          RowBox[{"-", 
           SuperscriptBox[
            RowBox[{"(", 
             RowBox[{"1", "-", "pM2star"}], ")"}], "2"]}], " ", 
          RowBox[{"(", 
           RowBox[{
            RowBox[{"-", "1"}], "+", "s"}], ")"}]}], "+", 
         RowBox[{
          RowBox[{"(", 
           RowBox[{
            RowBox[{
             RowBox[{"-", "3"}], " ", 
             RowBox[{"(", 
              RowBox[{"1", "-", "pM2star"}], ")"}]}], "-", 
            RowBox[{"3", " ", "pM2star"}]}], ")"}], " ", 
          RowBox[{"(", 
           RowBox[{"1", "-", "pM2star"}], ")"}], " ", "pM2star", " ", 
          RowBox[{"(", 
           RowBox[{
            RowBox[{"-", "1"}], "+", "s"}], ")"}]}], "-", 
         RowBox[{
          SuperscriptBox["pM2star", "2"], " ", 
          RowBox[{"(", 
           RowBox[{
            RowBox[{"2", " ", 
             RowBox[{"(", 
              RowBox[{"1", "-", "pM2star"}], ")"}]}], "+", 
            RowBox[{"2", " ", "pM2star"}]}], ")"}], " ", 
          RowBox[{"(", 
           RowBox[{
            RowBox[{"-", "1"}], "+", "s"}], ")"}]}]}], ")"}]}]},
     {
      FractionBox[
       RowBox[{"k", " ", "pM2star"}], "2"], 
      FractionBox[
       RowBox[{"k", " ", "pM2star"}], "2"], 
      RowBox[{
       FractionBox["1", "2"], " ", "k", " ", 
       RowBox[{"(", 
        RowBox[{"1", "+", "pM2star"}], ")"}]}], 
      RowBox[{
       FractionBox["1", "2"], " ", "k", " ", 
       RowBox[{"(", 
        RowBox[{"1", "+", "pM2star"}], ")"}]}]}
    },
    GridBoxAlignment->{"Columns" -> {{Center}}, "Rows" -> {{Baseline}}},
    GridBoxSpacings->{"Columns" -> {
        Offset[0.27999999999999997`], {
         Offset[0.7]}, 
        Offset[0.27999999999999997`]}, "Rows" -> {
        Offset[0.2], {
         Offset[0.4]}, 
        Offset[0.2]}}]}], ";"}]], "Input",
 CellChangeTimes->{{3.732209045625169*^9, 3.732209077152232*^9}, {
  3.875036857588306*^9, 3.875036872002203*^9}},
 CellLabel->
  "In[181]:=",ExpressionUUID->"0db164c8-0aa0-4605-8b08-1f30f364a92e"],

Cell[CellGroupData[{

Cell[BoxData[
 RowBox[{"Eigenvalues", "[", "JacMut2", "]"}]], "Input",
 CellChangeTimes->{{3.7322090837516856`*^9, 3.732209090921835*^9}, {
  3.875036876100326*^9, 3.875036882372657*^9}},
 CellLabel->
  "In[182]:=",ExpressionUUID->"ab7f2d4f-0f46-4212-b8c8-288d10afa70e"],

Cell[BoxData[
 RowBox[{"{", 
  RowBox[{"0", ",", "0", ",", 
   RowBox[{
    FractionBox["1", "8"], " ", 
    RowBox[{"(", 
     RowBox[{"7", "-", 
      RowBox[{"2", " ", "k"}], "-", 
      RowBox[{"4", " ", "pM2star"}], "+", 
      RowBox[{"8", " ", "k", " ", "pM2star"}], "-", 
      RowBox[{"3", " ", "s"}], "-", 
      SqrtBox[
       RowBox[{"25", "-", 
        RowBox[{"60", " ", "k"}], "+", 
        RowBox[{"36", " ", 
         SuperscriptBox["k", "2"]}], "-", 
        RowBox[{"56", " ", "pM2star"}], "+", 
        RowBox[{"128", " ", "k", " ", "pM2star"}], "-", 
        RowBox[{"32", " ", 
         SuperscriptBox["k", "2"], " ", "pM2star"}], "+", 
        RowBox[{"32", " ", 
         SuperscriptBox["pM2star", "2"]}], "-", 
        RowBox[{"64", " ", "k", " ", 
         SuperscriptBox["pM2star", "2"]}], "-", 
        RowBox[{"10", " ", "s"}], "+", 
        RowBox[{"12", " ", "k", " ", "s"}], "+", 
        RowBox[{"24", " ", "pM2star", " ", "s"}], "-", 
        RowBox[{"48", " ", "k", " ", "pM2star", " ", "s"}], "-", 
        RowBox[{"16", " ", 
         SuperscriptBox["pM2star", "2"], " ", "s"}], "+", 
        RowBox[{"32", " ", "k", " ", 
         SuperscriptBox["pM2star", "2"], " ", "s"}], "+", 
        SuperscriptBox["s", "2"]}]]}], ")"}]}], ",", 
   RowBox[{
    FractionBox["1", "8"], " ", 
    RowBox[{"(", 
     RowBox[{"7", "-", 
      RowBox[{"2", " ", "k"}], "-", 
      RowBox[{"4", " ", "pM2star"}], "+", 
      RowBox[{"8", " ", "k", " ", "pM2star"}], "-", 
      RowBox[{"3", " ", "s"}], "+", 
      SqrtBox[
       RowBox[{"25", "-", 
        RowBox[{"60", " ", "k"}], "+", 
        RowBox[{"36", " ", 
         SuperscriptBox["k", "2"]}], "-", 
        RowBox[{"56", " ", "pM2star"}], "+", 
        RowBox[{"128", " ", "k", " ", "pM2star"}], "-", 
        RowBox[{"32", " ", 
         SuperscriptBox["k", "2"], " ", "pM2star"}], "+", 
        RowBox[{"32", " ", 
         SuperscriptBox["pM2star", "2"]}], "-", 
        RowBox[{"64", " ", "k", " ", 
         SuperscriptBox["pM2star", "2"]}], "-", 
        RowBox[{"10", " ", "s"}], "+", 
        RowBox[{"12", " ", "k", " ", "s"}], "+", 
        RowBox[{"24", " ", "pM2star", " ", "s"}], "-", 
        RowBox[{"48", " ", "k", " ", "pM2star", " ", "s"}], "-", 
        RowBox[{"16", " ", 
         SuperscriptBox["pM2star", "2"], " ", "s"}], "+", 
        RowBox[{"32", " ", "k", " ", 
         SuperscriptBox["pM2star", "2"], " ", "s"}], "+", 
        SuperscriptBox["s", "2"]}]]}], ")"}]}]}], "}"}]], "Output",
 CellChangeTimes->{3.7322090923022203`*^9, 3.8750368827212973`*^9},
 CellLabel->
  "Out[182]=",ExpressionUUID->"7ca1f7a2-f956-4b14-b5f8-b3e0ff624fcf"]
}, Open  ]],

Cell["\<\
The term under the radical is never less than zero (see immediately below), \
and so the leading eigenvalue must be real.\
\>", "Text",
 CellChangeTimes->{{3.875112449231305*^9, 3.8751124856464*^9}, {
  3.875112519345098*^9, 3.875112520734406*^9}},
 Background->RGBColor[
  1., 1., 0.85],ExpressionUUID->"bb531ec0-a243-4485-929c-fed776a8db7e"],

Cell[CellGroupData[{

Cell[BoxData[
 RowBox[{"Reduce", "[", 
  RowBox[{
   RowBox[{
    RowBox[{"25", "-", 
     RowBox[{"60", " ", "k"}], "+", 
     RowBox[{"36", " ", 
      SuperscriptBox["k", "2"]}], "-", 
     RowBox[{"56", " ", "pM2star"}], "+", 
     RowBox[{"128", " ", "k", " ", "pM2star"}], "-", 
     RowBox[{"32", " ", 
      SuperscriptBox["k", "2"], " ", "pM2star"}], "+", 
     RowBox[{"32", " ", 
      SuperscriptBox["pM2star", "2"]}], "-", 
     RowBox[{"64", " ", "k", " ", 
      SuperscriptBox["pM2star", "2"]}], "-", 
     RowBox[{"10", " ", "s"}], "+", 
     RowBox[{"12", " ", "k", " ", "s"}], "+", 
     RowBox[{"24", " ", "pM2star", " ", "s"}], "-", 
     RowBox[{"48", " ", "k", " ", "pM2star", " ", "s"}], "-", 
     RowBox[{"16", " ", 
      SuperscriptBox["pM2star", "2"], " ", "s"}], "+", 
     RowBox[{"32", " ", "k", " ", 
      SuperscriptBox["pM2star", "2"], " ", "s"}], "+", 
     SuperscriptBox["s", "2"]}], "<", "0"}], "&&", " ", 
   RowBox[{"0", "\[LessEqual]", "s", "\[LessEqual]", "1"}], " ", "&&", " ", 
   RowBox[{
    RowBox[{"1", "/", "2"}], "\[LessEqual]", "k", "\[LessEqual]", "1"}], " ", 
   "&&", 
   RowBox[{"0", "\[LessEqual]", "pM2star", "\[LessEqual]", "1"}]}], 
  "]"}]], "Input",
 CellChangeTimes->{{3.875112422699698*^9, 3.875112437253042*^9}},
 CellLabel->
  "In[191]:=",ExpressionUUID->"2eac52ef-8db7-46eb-98a2-22c590de0748"],

Cell[BoxData["False"], "Output",
 CellChangeTimes->{3.875112438513639*^9},
 CellLabel->
  "Out[191]=",ExpressionUUID->"11e5e328-cf0e-403d-9f80-697cce7b7f37"]
}, Open  ]],

Cell[CellGroupData[{

Cell[BoxData[
 RowBox[{"JacMut2eigen1", " ", "=", " ", 
  RowBox[{"FullSimplify", "[", 
   RowBox[{
    FractionBox["1", "8"], " ", 
    RowBox[{"(", 
     RowBox[{"7", "-", 
      RowBox[{"2", " ", "k"}], "-", 
      RowBox[{"4", " ", "pM2star"}], "+", 
      RowBox[{"8", " ", "k", " ", "pM2star"}], "-", 
      RowBox[{"3", " ", "s"}], "-", 
      SqrtBox[
       RowBox[{"25", "-", 
        RowBox[{"60", " ", "k"}], "+", 
        RowBox[{"36", " ", 
         SuperscriptBox["k", "2"]}], "-", 
        RowBox[{"56", " ", "pM2star"}], "+", 
        RowBox[{"128", " ", "k", " ", "pM2star"}], "-", 
        RowBox[{"32", " ", 
         SuperscriptBox["k", "2"], " ", "pM2star"}], "+", 
        RowBox[{"32", " ", 
         SuperscriptBox["pM2star", "2"]}], "-", 
        RowBox[{"64", " ", "k", " ", 
         SuperscriptBox["pM2star", "2"]}], "-", 
        RowBox[{"10", " ", "s"}], "+", 
        RowBox[{"12", " ", "k", " ", "s"}], "+", 
        RowBox[{"24", " ", "pM2star", " ", "s"}], "-", 
        RowBox[{"48", " ", "k", " ", "pM2star", " ", "s"}], "-", 
        RowBox[{"16", " ", 
         SuperscriptBox["pM2star", "2"], " ", "s"}], "+", 
        RowBox[{"32", " ", "k", " ", 
         SuperscriptBox["pM2star", "2"], " ", "s"}], "+", 
        SuperscriptBox["s", "2"]}]]}], ")"}]}], "]"}]}]], "Input",
 CellChangeTimes->{{3.7322091062998157`*^9, 3.7322091328154697`*^9}, {
   3.8750368905494633`*^9, 3.8750368986746473`*^9}, 3.875036938032539*^9},
 CellLabel->
  "In[186]:=",ExpressionUUID->"399c2150-54de-474f-b7bc-ea83b554d48e"],

Cell[BoxData[
 RowBox[{
  FractionBox["1", "8"], " ", 
  RowBox[{"(", 
   RowBox[{"7", "-", 
    RowBox[{"2", " ", "k"}], "-", 
    RowBox[{"4", " ", "pM2star"}], "+", 
    RowBox[{"8", " ", "k", " ", "pM2star"}], "-", 
    RowBox[{"3", " ", "s"}], "-", 
    SqrtBox[
     RowBox[{
      RowBox[{"4", " ", 
       SuperscriptBox["k", "2"], " ", 
       RowBox[{"(", 
        RowBox[{"9", "-", 
         RowBox[{"8", " ", "pM2star"}]}], ")"}]}], "+", 
      RowBox[{"4", " ", "k", " ", 
       RowBox[{"(", 
        RowBox[{
         RowBox[{"4", " ", "pM2star", " ", 
          RowBox[{"(", 
           RowBox[{"8", "+", 
            RowBox[{"2", " ", "pM2star", " ", 
             RowBox[{"(", 
              RowBox[{
               RowBox[{"-", "2"}], "+", "s"}], ")"}]}], "-", 
            RowBox[{"3", " ", "s"}]}], ")"}]}], "+", 
         RowBox[{"3", " ", 
          RowBox[{"(", 
           RowBox[{
            RowBox[{"-", "5"}], "+", "s"}], ")"}]}]}], ")"}]}], "+", 
      SuperscriptBox[
       RowBox[{"(", 
        RowBox[{
         RowBox[{"-", "5"}], "+", "s"}], ")"}], "2"], "-", 
      RowBox[{"16", " ", 
       SuperscriptBox["pM2star", "2"], " ", 
       RowBox[{"(", 
        RowBox[{
         RowBox[{"-", "2"}], "+", "s"}], ")"}]}], "+", 
      RowBox[{"8", " ", "pM2star", " ", 
       RowBox[{"(", 
        RowBox[{
         RowBox[{"-", "7"}], "+", 
         RowBox[{"3", " ", "s"}]}], ")"}]}]}]]}], ")"}]}]], "Output",
 CellChangeTimes->{3.7322091340005302`*^9, 3.8750369002329807`*^9, 
  3.875036938426118*^9},
 CellLabel->
  "Out[186]=",ExpressionUUID->"16c49a80-c77f-41dd-a9af-f09e9503dec0"]
}, Open  ]],

Cell[CellGroupData[{

Cell[BoxData[
 RowBox[{"JacMut2eigen2", " ", "=", " ", 
  RowBox[{"FullSimplify", "[", 
   RowBox[{
    FractionBox["1", "8"], " ", 
    RowBox[{"(", 
     RowBox[{"7", "-", 
      RowBox[{"2", " ", "k"}], "-", 
      RowBox[{"4", " ", "pM2star"}], "+", 
      RowBox[{"8", " ", "k", " ", "pM2star"}], "-", 
      RowBox[{"3", " ", "s"}], "+", 
      SqrtBox[
       RowBox[{"25", "-", 
        RowBox[{"60", " ", "k"}], "+", 
        RowBox[{"36", " ", 
         SuperscriptBox["k", "2"]}], "-", 
        RowBox[{"56", " ", "pM2star"}], "+", 
        RowBox[{"128", " ", "k", " ", "pM2star"}], "-", 
        RowBox[{"32", " ", 
         SuperscriptBox["k", "2"], " ", "pM2star"}], "+", 
        RowBox[{"32", " ", 
         SuperscriptBox["pM2star", "2"]}], "-", 
        RowBox[{"64", " ", "k", " ", 
         SuperscriptBox["pM2star", "2"]}], "-", 
        RowBox[{"10", " ", "s"}], "+", 
        RowBox[{"12", " ", "k", " ", "s"}], "+", 
        RowBox[{"24", " ", "pM2star", " ", "s"}], "-", 
        RowBox[{"48", " ", "k", " ", "pM2star", " ", "s"}], "-", 
        RowBox[{"16", " ", 
         SuperscriptBox["pM2star", "2"], " ", "s"}], "+", 
        RowBox[{"32", " ", "k", " ", 
         SuperscriptBox["pM2star", "2"], " ", "s"}], "+", 
        SuperscriptBox["s", "2"]}]]}], ")"}]}], "]"}]}]], "Input",
 CellChangeTimes->{{3.732209184396818*^9, 3.7322091852768693`*^9}, {
  3.732216453017584*^9, 3.732216480735545*^9}, {3.8750369115588303`*^9, 
  3.875036940726799*^9}, {3.8750370572721453`*^9, 3.875037057347597*^9}},
 CellLabel->
  "In[187]:=",ExpressionUUID->"df82b043-bf1e-4017-a91f-a8d38d6b18ff"],

Cell[BoxData[
 RowBox[{
  FractionBox["1", "8"], " ", 
  RowBox[{"(", 
   RowBox[{"7", "-", 
    RowBox[{"2", " ", "k"}], "-", 
    RowBox[{"4", " ", "pM2star"}], "+", 
    RowBox[{"8", " ", "k", " ", "pM2star"}], "-", 
    RowBox[{"3", " ", "s"}], "+", 
    SqrtBox[
     RowBox[{
      RowBox[{"4", " ", 
       SuperscriptBox["k", "2"], " ", 
       RowBox[{"(", 
        RowBox[{"9", "-", 
         RowBox[{"8", " ", "pM2star"}]}], ")"}]}], "+", 
      RowBox[{"4", " ", "k", " ", 
       RowBox[{"(", 
        RowBox[{
         RowBox[{"4", " ", "pM2star", " ", 
          RowBox[{"(", 
           RowBox[{"8", "+", 
            RowBox[{"2", " ", "pM2star", " ", 
             RowBox[{"(", 
              RowBox[{
               RowBox[{"-", "2"}], "+", "s"}], ")"}]}], "-", 
            RowBox[{"3", " ", "s"}]}], ")"}]}], "+", 
         RowBox[{"3", " ", 
          RowBox[{"(", 
           RowBox[{
            RowBox[{"-", "5"}], "+", "s"}], ")"}]}]}], ")"}]}], "+", 
      SuperscriptBox[
       RowBox[{"(", 
        RowBox[{
         RowBox[{"-", "5"}], "+", "s"}], ")"}], "2"], "-", 
      RowBox[{"16", " ", 
       SuperscriptBox["pM2star", "2"], " ", 
       RowBox[{"(", 
        RowBox[{
         RowBox[{"-", "2"}], "+", "s"}], ")"}]}], "+", 
      RowBox[{"8", " ", "pM2star", " ", 
       RowBox[{"(", 
        RowBox[{
         RowBox[{"-", "7"}], "+", 
         RowBox[{"3", " ", "s"}]}], ")"}]}]}]]}], ")"}]}]], "Output",
 CellChangeTimes->{
  3.7322164824582977`*^9, {3.875036916891251*^9, 3.87503694102221*^9}},
 CellLabel->
  "Out[187]=",ExpressionUUID->"1b5bd80a-6f3c-432d-9cc2-675ab71693d5"]
}, Open  ]],

Cell[CellGroupData[{

Cell[BoxData[
 RowBox[{"Reduce", "[", 
  RowBox[{
   RowBox[{
    RowBox[{"JacMut2eigen1", " ", ">", "1"}], " ", "&&", " ", 
    RowBox[{"0", "\[LessEqual]", "s", "\[LessEqual]", "1"}], " ", "&&", " ", 
    RowBox[{
     RowBox[{"1", "/", "2"}], "\[LessEqual]", "k", "\[LessEqual]", "1"}], " ",
     "&&", 
    RowBox[{"0", "\[LessEqual]", "pM2star", "\[LessEqual]", "1"}]}], ",", " ", 
   RowBox[{"{", 
    RowBox[{"k", ",", "s", ",", "pM2star"}], "}"}]}], "]"}]], "Input",
 CellChangeTimes->{{3.732216485222616*^9, 3.7322165204740095`*^9}, {
  3.7322214142135477`*^9, 3.732221417481741*^9}, {3.8750369225411777`*^9, 
  3.875036944021894*^9}},
 CellLabel->
  "In[188]:=",ExpressionUUID->"68529f27-ac36-4697-855c-3ecc0e8a6dc4"],

Cell[BoxData["False"], "Output",
 CellChangeTimes->{
  3.732216521557071*^9, 3.7322214182357845`*^9, {3.875036931523253*^9, 
   3.8750369446549673`*^9}},
 CellLabel->
  "Out[188]=",ExpressionUUID->"c4fe51af-4cc3-4fc5-9063-62f2a3cc8ffb"]
}, Open  ]],

Cell[CellGroupData[{

Cell[BoxData[
 RowBox[{"Reduce", "[", 
  RowBox[{
   RowBox[{
    RowBox[{"JacMut2eigen2", " ", ">", "1"}], " ", "&&", " ", 
    RowBox[{"0", "\[LessEqual]", "s", "\[LessEqual]", "1"}], " ", "&&", " ", 
    RowBox[{
     RowBox[{"1", "/", "2"}], "\[LessEqual]", "k", "\[LessEqual]", "1"}], " ",
     "&&", 
    RowBox[{"0", "\[LessEqual]", "pM2star", "\[LessEqual]", "1"}]}], ",", " ", 
   RowBox[{"{", 
    RowBox[{"k", ",", "s", ",", "pM2star"}], "}"}]}], "]"}]], "Input",
 CellChangeTimes->{
  3.7322165316400623`*^9, {3.732218410081659*^9, 3.7322184223882875`*^9}, {
   3.732221420307912*^9, 3.732221434929779*^9}, {3.875036946851499*^9, 
   3.875036954136505*^9}},
 CellLabel->
  "In[189]:=",ExpressionUUID->"ce60df1a-e26c-48ab-a2f3-69f2fd951530"],

Cell[BoxData[
 RowBox[{
  RowBox[{
   FractionBox["1", "2"], "<", "k", "\[LessEqual]", "1"}], "&&", 
  RowBox[{"0", "\[LessEqual]", "s", "<", 
   RowBox[{
    RowBox[{"-", "1"}], "+", 
    RowBox[{"2", " ", "k"}]}]}], "&&", 
  RowBox[{
   RowBox[{
    FractionBox["2", 
     RowBox[{"1", "+", 
      RowBox[{"2", " ", "k"}], "-", "s"}]], "-", 
    FractionBox[
     SqrtBox[
      FractionBox[
       RowBox[{
        RowBox[{"-", "5"}], "+", 
        RowBox[{"14", " ", "k"}], "-", 
        RowBox[{"12", " ", 
         SuperscriptBox["k", "2"]}], "+", 
        RowBox[{"8", " ", 
         SuperscriptBox["k", "3"]}], "-", 
        RowBox[{"5", " ", "s"}], "+", 
        RowBox[{"4", " ", "k", " ", "s"}], "-", 
        RowBox[{"4", " ", 
         SuperscriptBox["k", "2"], " ", "s"}], "+", 
        SuperscriptBox["s", "2"], "-", 
        RowBox[{"2", " ", "k", " ", 
         SuperscriptBox["s", "2"]}], "+", 
        SuperscriptBox["s", "3"]}], 
       RowBox[{
        RowBox[{"(", 
         RowBox[{
          RowBox[{"-", "1"}], "+", 
          RowBox[{"2", " ", "k"}]}], ")"}], " ", 
        SuperscriptBox[
         RowBox[{"(", 
          RowBox[{"1", "+", 
           RowBox[{"2", " ", "k"}], "-", "s"}], ")"}], "2"]}]]], 
     SqrtBox["2"]]}], "<", "pM2star", "\[LessEqual]", "1"}]}]], "Output",
 CellChangeTimes->{3.73221653249711*^9, 3.732218423665351*^9, 
  3.7322214359818377`*^9, 3.875036955455742*^9},
 CellLabel->
  "Out[189]=",ExpressionUUID->"677b8cb8-9f93-48f3-b178-cd4488006b76"]
}, Open  ]],

Cell[CellGroupData[{

Cell[BoxData[
 RowBox[{"pM2starMIN", " ", "=", 
  RowBox[{
   RowBox[{"FullSimplify", "[", 
    RowBox[{
     FractionBox["2", 
      RowBox[{"1", "+", 
       RowBox[{"2", " ", "k"}], "-", "s"}]], "-", 
     FractionBox[
      SqrtBox[
       FractionBox[
        RowBox[{
         RowBox[{"-", "5"}], "+", 
         RowBox[{"14", " ", "k"}], "-", 
         RowBox[{"12", " ", 
          SuperscriptBox["k", "2"]}], "+", 
         RowBox[{"8", " ", 
          SuperscriptBox["k", "3"]}], "-", 
         RowBox[{"5", " ", "s"}], "+", 
         RowBox[{"4", " ", "k", " ", "s"}], "-", 
         RowBox[{"4", " ", 
          SuperscriptBox["k", "2"], " ", "s"}], "+", 
         SuperscriptBox["s", "2"], "-", 
         RowBox[{"2", " ", "k", " ", 
          SuperscriptBox["s", "2"]}], "+", 
         SuperscriptBox["s", "3"]}], 
        RowBox[{
         RowBox[{"(", 
          RowBox[{
           RowBox[{"-", "1"}], "+", 
           RowBox[{"2", " ", "k"}]}], ")"}], " ", 
         SuperscriptBox[
          RowBox[{"(", 
           RowBox[{"1", "+", 
            RowBox[{"2", " ", "k"}], "-", "s"}], ")"}], "2"]}]]], 
      SqrtBox["2"]]}], "]"}], "//", "TraditionalForm"}]}]], "Input",
 CellChangeTimes->{{3.7322165401961403`*^9, 3.732216576391221*^9}, {
   3.732217422296237*^9, 3.7322174244123683`*^9}, 3.7322215270964212`*^9, {
   3.875036961872847*^9, 3.875036977971349*^9}},
 CellLabel->
  "In[190]:=",ExpressionUUID->"5f38cc99-8ce9-41e7-bfda-634802080614"],

Cell[BoxData[
 FormBox[
  RowBox[{
   FractionBox["2", 
    RowBox[{
     RowBox[{"2", " ", "k"}], "-", "s", "+", "1"}]], "-", 
   FractionBox[
    SqrtBox[
     FractionBox[
      RowBox[{
       RowBox[{"(", 
        RowBox[{
         RowBox[{"2", " ", "k"}], "-", "s", "-", "1"}], ")"}], " ", 
       RowBox[{"(", 
        RowBox[{
         RowBox[{"4", " ", 
          RowBox[{"(", 
           RowBox[{"k", "-", "1"}], ")"}], " ", "k"}], "-", 
         SuperscriptBox["s", "2"], "+", "5"}], ")"}]}], 
      RowBox[{
       RowBox[{"(", 
        RowBox[{
         RowBox[{"2", " ", "k"}], "-", "1"}], ")"}], " ", 
       SuperscriptBox[
        RowBox[{"(", 
         RowBox[{
          RowBox[{"-", 
           RowBox[{"2", " ", "k"}]}], "+", "s", "-", "1"}], ")"}], "2"]}]]], 
    SqrtBox["2"]]}], TraditionalForm]], "Output",
 CellChangeTimes->{{3.732216549858694*^9, 3.732216577056258*^9}, 
   3.7322174250894103`*^9, 3.732221529012545*^9, 3.875036979274208*^9},
 CellLabel->
  "Out[190]//TraditionalForm=",ExpressionUUID->"c576172d-c369-4892-98a1-\
a80917bd46fd"]
}, Open  ]],

Cell[CellGroupData[{

Cell[BoxData[
 RowBox[{"ContourPlot", "[", 
  RowBox[{
   RowBox[{
    FractionBox["2", 
     RowBox[{"1", "+", 
      RowBox[{"2", " ", "k"}], "-", "s"}]], "-", 
    FractionBox[
     SqrtBox[
      FractionBox[
       RowBox[{
        RowBox[{"-", "5"}], "+", 
        RowBox[{"14", " ", "k"}], "-", 
        RowBox[{"12", " ", 
         SuperscriptBox["k", "2"]}], "+", 
        RowBox[{"8", " ", 
         SuperscriptBox["k", "3"]}], "-", 
        RowBox[{"5", " ", "s"}], "+", 
        RowBox[{"4", " ", "k", " ", "s"}], "-", 
        RowBox[{"4", " ", 
         SuperscriptBox["k", "2"], " ", "s"}], "+", 
        SuperscriptBox["s", "2"], "-", 
        RowBox[{"2", " ", "k", " ", 
         SuperscriptBox["s", "2"]}], "+", 
        SuperscriptBox["s", "3"]}], 
       RowBox[{
        RowBox[{"(", 
         RowBox[{
          RowBox[{"-", "1"}], "+", 
          RowBox[{"2", " ", "k"}]}], ")"}], " ", 
        SuperscriptBox[
         RowBox[{"(", 
          RowBox[{"1", "+", 
           RowBox[{"2", " ", "k"}], "-", "s"}], ")"}], "2"]}]]], 
     SqrtBox["2"]]}], " ", ",", " ", 
   RowBox[{"{", 
    RowBox[{"k", ",", " ", ".5", ",", "1"}], "}"}], ",", " ", 
   RowBox[{"{", 
    RowBox[{"s", ",", "0", ",", "1"}], "}"}], ",", " ", 
   RowBox[{"PlotRange", " ", "\[Rule]", 
    RowBox[{"{", 
     RowBox[{"0", ",", "1"}], "}"}]}], ",", 
   RowBox[{"PlotLegends", "\[Rule]", 
    RowBox[{"BarLegend", "[", 
     RowBox[{"All", ",", 
      RowBox[{"LegendLabel", " ", "\[Rule]", " ", "\"\<Modifier freq\>\""}]}],
      "]"}]}], " ", ",", " ", 
   RowBox[{"FrameLabel", "\[Rule]", 
    RowBox[{"{", 
     RowBox[{
      RowBox[{"Drive", " ", "intensity"}], ",", "Selection"}], "}"}]}], ",", 
   RowBox[{"LabelStyle", "\[Rule]", 
    RowBox[{"{", 
     RowBox[{"Bold", ",", "Black", ",", "16"}], "}"}]}]}], "]"}]], "Input",
 CellChangeTimes->{{3.7326391734475255`*^9, 3.73263918103266*^9}, 
   3.732639219620758*^9},ExpressionUUID->"ce5de60d-3326-4ef9-b12e-\
9b50971b6c67"],

Cell[BoxData[
 TemplateBox[{
   GraphicsBox[
    GraphicsComplexBox[CompressedData["
1:eJyMfQdUVMf7NvZorNi7IvYWS7BFX1tU7D1R7L1h7w2ssUbFXoOIvSOCAiog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     "], {{{}, {
        EdgeForm[], 
        RGBColor[
        0.1632006259596657, 0.33844479219981427`, 0.5542355068511156], 
        GraphicsGroupBox[{
          PolygonBox[CompressedData["
1:eJw1UrtKQ1EQHE1E87gxyL2FCqJWaWP8BTsr/0A7FWKnWCcI1iaindYR64j4
AAXxcVuFBIKtglVipQZn3LVYzp49u7Ozs2dmZWOpPAhggZag9VJAlzZB/yEE
jujf89zjY43+zgBwkQXo4jsPnI4Bu4zdMWdxCDhJAgW+PYXu54BD1jbob7PR
Oo3lGIdhzQ0DGfprgd0bxJtmTX8EmA3tvURLM2cShiFux0njJLwKLEaIv17K
EQfNoT7qp1zhZzweeM0PZ+iQ91fe7hXvs+9+4GfV4+XA5tXc0urTeyjWc900
q3Q7cC6qE58WLXZsvalG+c3IfGEHzi/ruVXvLw2khWaoJWx+zS6dSh4XF3EQ
VnPUdqRdPYamSztnufOuZ9fzxf9m1Hh/RHb+c4+dd875tJ3TFvOWKeZmZH3l
C0f71t5vibfKYV6pbZ/aXofG+4XvVxnjr3vNd6jaesr+mHYlDHEu+P6Uo909
s75IzGLeYsrNuKaxa6X51Dft/6TumJeh4ccEnHLeZ5FxEo9zcm75f5VmbcfU
7G+R8X6PDLvj+NJIWmmPvweccbo=
           "]], 
          PolygonBox[CompressedData["
1:eJwlkD1KQ3EQxCeaYCTR9wgvQhqJ3iDEY2jjDZJOi9jpDZ6kj6BdrPUAiQET
UPCDeAEFsVWwtPIDf8MWA/vfnZ2Z/W90D3Z7C5LWQBF8p9JrSXoDeyvSJJEG
i1KD2VUScN2pSEd16WVVOmN+yfI8kzbBX1nKC9I++59wLorBeYbbQr+F9jIa
I7TGzL949OGPqG+T0NqGswP3g960EhlmaB/XpK0lqQ1y6sN6ZLHGur1q4T3g
fQ3/qRr1CZg6Wxq3WcNa7nl2jucY73vep3gN6T1SP2RR+4Yb5j9pZPcf/aax
411nfMf/LotbrGEtZ3RW/0mT+/8B93Y7tg==
           "]]}]}, {
        EdgeForm[], 
        RGBColor[
        0.31827659637736466`, 0.4155604651805435, 0.6319715855161818], 
        GraphicsGroupBox[{
          PolygonBox[CompressedData["
1:eJw1l1lsVVUUho89bentbe/tbc8BTNQ4MKhxCGqMiIiJovCgARPiRGKigcjg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           "]], 
          PolygonBox[CompressedData["
1:eJwllUtsVHUUxo/2MTPpdGbuZaa6EIIYgRjRQFiyVJcK3ZC4IdFgomJb+hIN
CIIoYaGJmwIVSjCRV3wskGBIK3QKKAVbRNCCiYkWsCBUI4IBRX8f3+Ik37nn
ff7nnPvgc63NLfdGRBtUCx2sRGxviNh4T0RrY8RQMWItCq9DswsRXyDfhnwF
/DTw4RQ5dl2ZiEHwn3w7irwfZ2ewvYVNtSaiHv56OeJkPuJ+9F9AfwD+DPIB
9CdzEVOxnQUdRP879GeDH0GnO4t/4s1Et25KxBPIH6rDJ3gxOh/VOOZ18CQ0
CO7j2ylsp8PfyrmmR7G/qpzBs8ihSn53ShEv4Xs99b5IvRl8PontEmzWYT8D
/TvgpdisBI/x7TNy24HOOP5Gi8Yb8TEP/kf1oNY1nwfPQL896xjTC65RtS7B
Xwf4BnSswTWolkn8PQWuot+M/rPQ4+i/Tb+q+PsNnUPo96BzBN9ry851rD7i
YeTD8DtyrvEctr1T3LsN1PcK9V3Gf1e4x1fANyt+q53wF9GfSz+2w78Pfxb+
AjTU4B6oF78kEbiKHuKNg++D/uAtdvGtKXGOyvUdaAjcRoylxB9G3gL+OHUu
W/BXJdeRvHEvNAR/DZ0fiN+Mz3PI2sl5Nf17A+qjlg7y2UrsD6BfidcJv63e
Pf8P26/Lfts+/B0Hd2C/Juse/0X+PyfOfTPUhu1E0bO2FdoHXlXxWy/Axyn4
zorfitCxH/57bDbhuwc6hP/LFWPN9AS4mretcl4D30L8FVnvzAH4I6l7o525
ib/GxL25Sr0F8D/0/yfwXHT68dVKvNv0r5d8LyHv0kxlPCN7kLUXLNsCXUQ+
hs2iOvdQvXygKeKxjN+g0uQeq9e7kR8umoQ1U1fIL0n8lpP4SMGL0Z+P/mq+
jeN7P/G7M54hzdJX0Ke13rlr2Gdp1MmMd0i7pJ3QbmiGfkd+u+RdU43/gsvE
WBWeoQp4JHEv9O0b8L7Ut0UxF5LLWeINEO9pdJ4pece163vJ8TR4FNqVc053
c0t9y3bybaTsnqq3mvEDyD8v+u11g3SLLiSeDfVcvdfMafY0Q5qlSwXvinL4
W7dK+1/rmdBsrE/dO+3IW6nfRG+jHi5Hvjf17bt7E/C3iRre1duj0w+/mXid
Wd+8ZfBjBe/6HmIcJf9vy65VN2gOsk/wtyzjGdOs6QboFsinfB8rexekI903
y77FuqG7sZ9Z8i3Vm03F/jVqer7BN1O3c7Do2Pom2Zd570KXbjJ8d8X/AvXg
VfDLjZapBtWiHdWuake1q5ohzZJ2eALZopJ3XTdOt24077fSG+othxP35jQ2
x/U26L9X5x2oIbcmaE7GM7+w5H+U/lUfYn8C+/MFY91E3UbdVN1W2aykH9Ma
7Vs+c+T7P1oQF1U=
           "]]}]}, {
        EdgeForm[], 
        RGBColor[0.500173050193716, 0.47948573648980436`, 0.5250420407806909], 
        GraphicsGroupBox[{
          PolygonBox[CompressedData["
1:eJw1mX2UlVUVxt+583G5c+feO3Pv+/pRy1BCK40PXdVaiZm4lllhCZaM9Uer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           "]], 
          PolygonBox[CompressedData["
1:eJwtlllsVlUQxw/t134U+u33lkVQURYBUR/EREBFEuOCSosgvGgMQRFEtkJQ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           "]], 
          PolygonBox[{{3951, 3950, 3353, 1989, 4866}}]}]}, {
        EdgeForm[], 
        RGBColor[
        0.6820695040100675, 0.5434110077990653, 0.41811249604519996`], 
        GraphicsGroupBox[{
          PolygonBox[CompressedData["
1:eJxFmXmQVcUVxu8sMG+Wt9/nEk3EwkRAkriUooIRARmcAdlBkzJBSkTFqCSm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           "]], 
          PolygonBox[CompressedData["
1:eJwtl3ls1FUQx193t2wL3e71W7lUMKAoGM+oKBgFKhVbjlYuNUaDonhE4/EH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           "]], 
          PolygonBox[{{3611, 3610, 3953, 1125, 4524}}]}]}, {
        EdgeForm[], 
        RGBColor[0.8639659578264188, 0.6073362791083261, 0.3111829513097091], 
        GraphicsGroupBox[{
          PolygonBox[CompressedData["
1:eJxFmgmQldWVx7/uR3e/ft1v+d77Hm44FTDEKVwwghIqmBSrrE2DaHQiZgxE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           "]], 
          PolygonBox[CompressedData["
1:eJwtmHl01dURx38JJHlZ3v57Ya0lYrVHUFZLaYkoSVgTQsImWHqquERl6apo
C0hX2ZRFtGUREYvIYoECAQmHUmXTHuoKstdEFsEC2qKnlSP9fPvljzlv5jd3
ljt37szcV3L3xNoJ2UEQtMoKgub89gyDIJ0fBMv5uCgVBAuAirwgGARvV1EQ
lESDYG5OEIxlzXTWdoLfiGBVsyBYHwuCUekgmJQLQN8BPjweBPvQPQ6ZhxJB
MCQZBCH8vgVB8Az0POTL0F8XAWf9LOAh1t8N/ST4dtYvybbOHeB7sTEN2zeh
7ybkP0P/MexPhJ4I/QX+tWf994Ac/GvB+sWFQXAv9vplguA/8G+EV4iOm+EP
w34e9lfwbSh4Fjaa0DUHH0ri1ind4wXgbZHfTyzOwO8JP0RnE7pOAknoQUAZ
/qTxvx/+t8TGM9CD0B/Bl/XQv2NtD751Q1ch64/g30L8uxNdXeH/mL32wUYX
8C4x+1qgPUOvBnoi+xPiuw9eAfQpbJ0GvtTe+DYR+QnAn9lLx9B4B/R1AG/k
DB9nv2PQcT+227N+PPxxwHrWHyMGL8Bfhb638L8EmcvgrYAe6K+CntbMe9gA
XhjadkvFA/4b6K/D1kh0LEfXSfa0jf1NR2YE+AXWbwYfDf8i+Et8+xD6VuK7
EnwF3ybBG8+33fj2LXQms7zmdvxdi49rgDnKQ+B6oDFwDBPFQXAd8lfwZzzx
fgL7J6Dr8bWSNQeR75txbixi/SbwdZxpJfQX2PgT+K64Y7WNb7vBV2DrXmKz
GP/Wwu8OLMaXRcBR/LsdfgH8aUANdFXMsoqRYrUEH2rYTy3wHPhK1h8KrPNl
xRt9r6F7F1DFXnojvxr5nfh8Dvk+QFvwa4ByeI349Ci6V7KmFHol/Kn5vhO6
G1PQWZbrnFvH2rPw/wLvHmw2Qc/H3owc+7wVe1OBGcRrOrCS8/4X9EJicxh/
i6GvJHwXfgP/Reinr8rrDrRhbTk6S5u7Jqg2NGHvdehX8PE8/pwOfbca8OEM
+Dtp55bu2Nvgpch8hS8PAw34/jYyTyjf0dEG3edYs5P1c/HhMdb+E/qv0Oeh
W4BfjDlWO4CP0d+fGH+JroHw+4FPRue12Y7JVOkv8t36Ifu7kfN/lW8/g7cT
e4ewNzvt2qOcV+7XJ61Ld3JL0meusz9IjIrIt73oq0bXfOw3hK6Zqp36thh8
Y8a59jr7rcT/3Lhlf899Hw3vMt/ORHyHdZdvQOYothqx2QBvB2uWs74V+nvD
r4J+BNmB6JvB2mN8e7mZa/Rx8BHIPIzsXfhwjrMqC507yinl1kLkj0Scg+1Z
2zruWJejr4L19eh8JM93cAv4D1I+f9W/u8Dr0TcLe3PRuRW8OGZbqrGb0d0d
ejb0Fuh/QKeKXds+QCYJ3k/3Ft485F9F/l3iNwZfLsFvF3cPUC8YDAxjbcu0
z/oi0Aq8hm998LcUf76Dv50EOY6RYrUAelaOc1S5vpQzq8r2HS/Et57Ac9nO
0Vuw//2Mc68f8hPAX0RmCrxz2FuecE4oNxL42431A7A/GN797Gkt6x/QnlW/
8X8kaz9JuPfpDEbqPsOvKLA/z8J7Iep+2A6dJfi2PXTuzEZmIfFti39tYq5x
qnUVadfCyax5SWet/hH4zq8CH4xMTp5r3MfIlSFTlOsa//9aD38qcA2x/zow
Ne3YzsHn1fh2lvVLc33Gj+Lb8/j4PvGZwbd34f095rOcyR6Gs356yrVVOahc
XJfyXeqA/eqYe7p6u/asvQ/AXibiGn5L1D1HvedO4tGEf7Ojpmdi772ke6xy
TT5NivnO6O6oRqpWLkq496rmLAYP0X8ozzViL2uviI64hqmW1WFvlWo/Pj8Q
953T3TsAPwd6RuhZZjAx7pxyTBQb3ckiePvxob7QM8p8+AHfDkd8h/6N/q74
0BXfBuPPz6GHEuPaYsdcsX8n6VgqpxbEnSPKFcl0Q3ZUzL5phjnA2hHwPwyc
U8qtPknXAp1pOfhWoEeha9a2pHuSelMGeo9yK+ledARYje7dRZ7dPmKPmYxr
uGr5g8gErJ1wNd6K0VdFnmE0y/TmW6l4Gd8N2ZTtcvb0WDP3oL+hfy767lO/
xccnVSugx0Y8w2mWi2c8GxxHZwK8IONacBC6EHxL6FqiHqBekIjbV81Umq3G
AEs5rxPYT8dtQ7Y0wz0Fvifmu5HEZl/1E2LfC9iIrk1R9wT1BvXAC6w9kPbd
0x1cBv/BhGdT0XXgF+HvQVcL/Hkj6pgqtpop2qPrQtq1SGs+BT+dcS1QTE6B
n+fbaxHX0H1R55zO9wQ2PwcfGPesUQcMgb8m49lUNaW/5hn2dDjXPWAN/l6K
W1Z3RHflV+gfhv6hwC/BL/HtaMQ5qdxUDioX1SM/gf9f6I7Znhnz4a+LeVYf
Ddyc8h61V/ks30clfDfl8x3g9yWcK5oJL5MfR6DHZtmHX7N+P/KXslxzh5Mf
tUAWdDV7uo297Y66lmrmP8v6Cs2QyFYCk6F7Q88qdM48BX0bPrbmrIZj73n1
Quz1z7FN2VaPUK8o41t5wmeus/8tOpZhbzPyA6HH4P8m8DL2+7V8z1CapRrV
8wvtg3ypSXk20hugFrwH659FNhe6GvpszLhqrGrt/NCzyGfQT2v+LXYt0Qyq
WXSa7kiuZw7NHu8hfznXM0kF8h0TfruksN896plLs5dq1pSoZ1TNqpLpy/rK
tGdvneEg8Ab8X4a9Cnx4M351BoTXgv2Vhr7zuvvKIeVSV+AU+D3wZ8IPi32X
NIN/ytruoXub3lh6azUP/TbRG+pz/Fkb+iw0068BL4/atmL8C/ypTHgW0Rk1
kB+3xuyLZl7NvvWqOXqfoa9Eb7e03wZD0PF42mems1MOZyu2wLh8z6SaTfvE
PPsoJ5Qbp0LPkpoZToLPCZ3LkpkXuoeql6rH/yHlN4feHjrzJvA/pvz2GIf8
m0XuieqNLYCWV0G4erB68dKUZ3fNpJpNW+NzNfpO8K1N2j1PvU9vnI/QPyTt
t9lW9lyj92zo2EtGsinO7Hiha5pq2/tJ9z71XPXeTNqzt3qaett1UdtSDLcj
mx/zW1IzzZKka4Bqge7gK8j/CLpXxG+6DfD3Y7+uud8sx5H9IO7ZXDmuXN8W
ehbTTKfZLhPz3dGM1Q762pjPTjquD/0G1VtUOdgZ3oaYe6f+A+hCrKqjrm3f
QGaA3sIJ39VB8H8a9YypWVMz21vIDow6FxSTdLFrhmpHS/wfmvSMp1lPb+ra
qGcQzSLqyerNnUPHWjNnt5jvlO6W7uDjyHdI+66qJnWCNyXt2qOeNRt/c0P7
qhklD/ybod/C6sE3hPZZvus/kW9D1yTtm+6U7pbe+Hrr6829EV6vhHunZlzN
ut9N+G2rGqdal59x79MMF9F8nHFv1AyfFJ7wW1BnqLP8H/KkVPw=
           "]], 
          
          PolygonBox[{{3924, 3923, 3324, 1954, 4830}, {3473, 3472, 4411, 1543,
            4407}, {4203, 1388, 3325, 3923, 3924}, {3509, 3508, 3887, 1056, 
           4406}, {4412, 1543, 3510, 5692, 5693}}]}]}, {
        EdgeForm[], 
        RGBColor[
        0.9233007047352668, 0.6782517618381669, 0.36223218467932694`], 
        GraphicsGroupBox[{
          PolygonBox[CompressedData["
1:eJxNmgm4ntO1x9/vjN85J+83ve85EaFXXI0QkpBB0AxoyCiDoeJkpOVGHkm1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           "]], 
          PolygonBox[CompressedData["
1:eJwtmHl0VfURx28SA++R3Pfeffe+AAJVPC4tKEuDigqCSyDsqwsmJIBWe7Ai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           "]], 
          
          PolygonBox[{{4400, 1542, 4406, 5671, 5672}, {5079, 2220, 3489, 4381,
            4382}, {5694, 5693, 3509, 1542, 4403}, {3492, 3491, 3925, 1100, 
           4390}, {5672, 5671, 5078, 2220, 5075}}]}]}, {
        EdgeForm[], 
        RGBColor[
        0.9523576462394763, 0.7508941155986907, 0.45230870334237644`], 
        GraphicsGroupBox[{
          PolygonBox[CompressedData["
1:eJxNmge4VcW1x8893Mq9+5yzTyF4rYBd9KnBiiKosaAocsFCBxFIggg2wBI1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           "]], 
          PolygonBox[CompressedData["
1:eJwtmXm8jtUWx58zv0ee8z7vcE5RpiYNct3KnHO5DYpSmSrEIaHBcEoibqhE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           "]], 
          
          PolygonBox[{{4706, 1811, 4710, 3701, 3702}, {5368, 2507, 3835, 4701,
            4702}, {3285, 3284, 5367, 2507, 5365}, {5068, 2216, 3488, 5057, 
           5058}, {4702, 4701, 3836, 1811, 4708}, {3447, 3446, 5067, 2216, 
           5065}, {5060, 2215, 5064, 3284, 3285}, {4386, 1532, 4390, 3446, 
           3447}, {5058, 5057, 3487, 2215, 5062}, {4383, 4382, 3492, 1532, 
           4388}, {3702, 3701, 4595, 1698, 4593}}]}]}, {
        EdgeForm[], 
        RGBColor[0.9814145877436857, 0.8235364693592144, 0.5423852220054258], 
        GraphicsGroupBox[{
          PolygonBox[CompressedData["
1:eJxNmnmcVMW1x3uG6emZnrnd997uHjVs7qLBBVDA4IZR30vy3kvUT1TUJIpK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           "]], 
          PolygonBox[CompressedData["
1:eJw1mXe4VOW1xvecc+b0mdmzp4gKIl2kCKiARsWaxCSPPtF7keLViIA0RVBB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           "]], 
          
          PolygonBox[{{3432, 3431, 4427, 1553, 4426}, {4168, 4167, 3520, 1552,
            4424}, {5094, 5093, 3525, 2239, 5096}, {3292, 3291, 5380, 2516, 
           5379}, {3317, 3316, 5554, 2968, 5553}, {4428, 1553, 3521, 4167, 
           4168}, {4423, 1552, 4425, 3987, 3988}, {5095, 2239, 5097, 3431, 
           3432}, {5555, 2968, 3523, 5093, 5094}}]}]}, {
        EdgeForm[], 
        RGBColor[1., 0.9035088935932648, 0.6628291754873714], 
        GraphicsGroupBox[{
          PolygonBox[CompressedData["
1:eJxFmHl01NUVx38hmQnJzGQyyy9oCASCqBDUulCU3eOpVdujPWotW8siqCwi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           "]], 
          PolygonBox[CompressedData["
1:eJwtmHeU1dURx3/LY5fdfff33u7bfUvvJTRBeu8nEBIDxiCKmKAUC9VIk6oB
NJFIZ2mKUSmKKCIoCpbEJJxYYkxEDaIC4jkBIwhilLAo5PPlu3/M+c3cmTsz
9965M3N/DUdPuWZylSiKhuREUVW+S1NRVJKIon15UZTJRFFtYGGIogXAwLIo
KoVugdx++Fnwb4qj6BHwiDlnwSuATdBfJqPoPHjdkig6Vi2KWjE2Dnoy0A78
GPxJ4KvjKPoKfAJjO6Hrp4wfZaw29pako6gTtqsBbaHHFEXRLblRdCPO3gLv
9tIoGlAAjf8VyPTDp6+ZPxZ/XkPXBfil2K+DixXgu7NR9Gp+FP0c+WfBzzNW
DH8E9LfgFfjbgvk7sHEevB9QgPzt6OsLHuPvfHiFQBG+jMl47dIxDnwO0BK8
KzqmFtsH+dKCsdnw4rTxQ/gcsP8KY/OheyA/A/m2QFXwl/HnIWw9hPwXmGiG
zCxkR0On0bcLmULoc6z5WmTPQveFfgB7z4HvBpLQTfD5JHNXs187mPsKPj+J
7/dBPwI9C3u9ke0FnNZZAH3B+wCz4TUG/s1ZVDCnKXiW+SnwYdgsBa+GjZn4
MAPIA++PvfH4F9izAeBFjL2Y55hSbLXiDHOQvQO4hL5c+NPBpwID4DVgzgn8
XY5/2/HvXLHPTjH1P/Bz8JuBb8OHb8HrAZ8h34axW+G3j207D37AvzpA9Vzv
kfYqD/oCupP4swB/Iuz/ivEpQH/sN0ffafTtY84BZK9i/PtK+WLw9cDOfJ9P
EvzT2LbfZ+w75rZGRxXGpwFV0f1lsWNNd+QM+IfIN89zjI3V+omBxtiboTAC
rwLUh76BOTngp2LHRndgOvIfxb5L72HvAvaWsYYXoPcAKewdxe4vcjyWhl6Z
8l3eCxRnfEd0VxQjAfrz2LHaBbgT/XsZm4X9kcgcQfYD+E3zvOc36b5yJl0Y
vxUYBP0N8nuRb8L+/Be8E2Pj4P0S6MtexIw9z9wi+IvxZT3zu8K7Dbge2f6K
4TzH3Bzot1nT1nzH3Jvgf045tr9STCJ7mLGn4R+H/wl4S2xE6BoLtGd+F86s
W673QHtRD3sx51fG2Bp03Y6O3IRzwnjw3axvJvzn0Pcx+/0T5g9G9krm3q27
Kpt5zkHKRQdj353myDQvck5SbmoPLIK/U3ehMIrKsV8Ivgv5GcjvQv9B9J9E
5gPoxcAReCdj381y4Bl4h6Hvr2oZyWpMvFXAF7IN3QG9KaAdtvujc3ihc8SL
+LMF/oDgPdZeaw1ai85MZ/cs356sfxLy5/CpJ3vYirV8zFgP8HZAAvom6CuV
+7DxPnIl2G/M/GrQB5LeM+3d9yW+Kwc5k4vgI0ud+zspJ4N3xL9D7MVaxnaC
P5M13pL5ndAXMacB83tg7xJ73RV+I/Cnkfkn+D+yxlsh3xn55ayxNvKdkFlW
5JhT7A3C3kTsbUXmc+SXIL8N/ETsXLISeCptEL4MOA7vAfRPQ/4NdLQD/x38
juxRXe0ha90I3R28PtANegffTKHvx3nmrWbOXL5/Y3438Jn4MzjhO31XxjGi
WLkXe//CXhPohtB3M6cMegMx2Rb5WozVh1dF9sDrAA2hH8HeENY2mK36hjnT
WePQAs/R3E1APWRrKSaZ25Q5jaB/jWyN2HumvdsuH7P2Ub7qTAtZz6y079LV
yMwGvxEYBj6TsXzmL8sa1xnqLFcBc5I+I51Va+TrIj8HnzaXOkYUK08h83f4
IxjbyBq+g26KveWM3aW7zfxO4FcgX1+xz9i70O8TD2uC77TudjPgIrwroMfI
P2QeKnSNjcEnMTaW+SOB+/F3cezeQGPizQTaBNcc1R7FnGJvGzpfz9oH+aKY
zi9zDCgW3oXOg84tM375DsfOMco1ynHKdaphqmWqIaol6pHUKy1SDEEfZz2L
ctxznChxTVftUA05An0m9t1RDVYtTkLPxl4BZ5jmLDurHuDPLMZWgFdTPkn6
jHRWHRirm/DY0qz3WHu9Gfv3svddGGuYsM6V4IWxdeWjP6Vcpx4L2W2qc8jn
wZ8Ovxr8WPUP/iZ4W4Hfwl+AzXbBOVK5UjZkawtwX6lruGq5egL1BhOApeDL
gIkZ10TVRtV81X7lTOXO3wA/UnxAdw7Oucq9bSXLWg+yZy0rY0CxMA/4IfJX
sWcD8eUkPjeG/qjEtVM14mPw/SXu7VRT/lriGq9afydQJeMaqlo6Rz1Z7Jql
2nUL0AfdD6d8N0+jvx7rbc8e1kl4j5aAH0buLPgU4n8N638UqIO/tyGzn7mp
tHOrYlax+xj82QWueap966CvR/8oZF5BfgP0XHy5GfoPKfcU6i3mMXYU/yaU
OtfpzujuHEbn80n3xOqNFwE54K8zfyH4Ifi7k76juqs9oXslPPYReBf05yI/
mrHO4L0Z65uwziPge9FxJukao1qzN+W1TgbK8eUMa5io3MYen1Yvy9g06O7o
2ILsvLRzl3LYNHjVWcM9Seco5aoeWdej+YytAS+CPw88wC+G352xZgmPlWcd
Y4o1xaRisxdjfRLWuQ48G1uXcqxyrXoY5Wrl7FaqLfg4Ff86MufRlHtw9eLq
eQK+jkd/c/g14K9KuedX768z2wTvM70PKuPxWWxtKXXuU8+r3lc14nKtAB5M
uydWb5xWjwDvLew9mfSd1d19O+vcrDuuu947uL9Qj54fHHOKvbeJl40p94Dq
BXvqjYX9d7LOtbrjuuvq4dTLdQP+A/+NrHOdYlax+2HWvYj2XHu/A1gN3Ycz
mou/a7OuTYoRxYpqkGqReqoc+Ouzri2KEcXKJ1n3TjoDncWBrHO5zkxn92Bw
7VBPpN5Ibwq9LfoBZ2PXWNVa3Xnd/Z2xY0kxdIz9fLnIvb72Ywj6NqfdO6nn
V++vHuhyLxScm6K0Y19nPIW9/1OR33J6gw5l/tmMz04x+zX43GL7op5fvf86
9rgG8iVATb2V0NsYfe+xphfA1wbvlfbsefA9wJrK+qi1bgBG5XhsT2VOU25T
z6be7bGUe5fa6qew36jMb91PgYXQk4Aa+PIOMXUR2fMZx6p6ngr1OsGxpvt8
KemeWL2x3rx/Qb5DiXOH7nRH8ExwLCumc8GvKHGuUY/XBjwE74diOg/8W3Se
SroH7Q/du8S5TD1iH/Bewb2MeppG4DezptZ8K5jTpMw9vnr9mqxhsu6a/hck
/KaZBj4y+Dz0/rlOb8CUZbVmrV01QrVCNUm16TrOYESu78ybWd8h3SXVFNWW
P6acu+T/g9zFG4LjRe+Va8HrBMey8kFNvcmAH1Teb+1Nw+Be9yXk54M3CN4f
5eQLSe+x9lo6aisWgu1Vhf/T4D3V3kqHdKkHUy9WH/5mfBuKv7uCe0r1li3T
Pnv1bOrdVLNUu9Qj/JhYXI5czYR9WBEcc4q9t6C3g68EaiUcA6uCz0xrl0/y
rQXwWo5rpmrndxnnYvXY3+utXuzcoX8C+jewNeXeWzXrbuXuYucOvcH1FtcZ
N6/8X9AH/NWU16o1ry91jtLd1J6PCD5Tna3euBODz0BnoTfkePBJwf8abkR/
Ofg+9Xl6G3OnCtRXpd3L6cx19i9nXPv0j0T/Sn6fdvzpfIar/wjOjcqRPwMf
HqxLMaZYGxXcb+mfypjgfzb6d6M3a4pc01H/tNRjA2VF/iegt77e/PnQUdZ3
UTVMtawcfjbXb0q9LZUzlQ80Vgv5Mny8J1indOsfhP5F6B9Su9g1TbVNb4Y0
9L6Mew/V/Jcy7vnU+6nHDrF7MPVieqPkxu7Z1Luphy6IHdOKbeXzWsExe33l
e6Mn9BPAHZX1+nHwa4Jj8/J7AXxo8NtY62ka/M9I/470Zl+Scg5ULtQ/lLUp
/2PQvwb901kO3Sx4v/RPZbB6suC31QpgIHg2eL5y6tXgj6f9709vtCfAT2Z8
F9WznAKvHlxv9AYaBv5w8FtHb55HwQcFv4VrVcHn4B5Ea9Ma96V8R3RXyqk3
zwX/89C/D/0jXAH//1WLeIA=
           "]], 
          PolygonBox[CompressedData["
1:eJwlk+1PzWEYx7+dU3pwd87xy04msYywaLOWcZoRpRTVWjMZQ5mHRcwLTh6G
VZSHecE85amMOSmjzcZ466WXXnjpD2DCC0vHfK7dL77b9f3+vtd1X7/rvu6S
jqOt3SFJFSAL7JgtVeZK9530ALTDG+PSI+Jh0GzfIlJRTIqT0IwWB5V4asFZ
4jMgGpb2RaUatCR8EHybIb0nN05uE7wARKhRCB/Nl17lSHfR7oAG8obIX0M8
H/ycKd2DfymQpsjZiXYLfIZX4I0RXwbfOaMqkBZScwG+VrQ5YBWedbOk/cS7
wCT1EvC5eNsypDS8F70o8F7LaQMJaqyO+X6srzfgJt4U/daRfwD+C74JXz08
gW8J2mbwN1Pq439vM8NjzO25831av9vxHiT+Te4P0A7vxfua/k85X8NqXURL
U2cLvB5UoVWDPcSdIBP/GL2MMpvr+GrNAx7CV+ALE+8FYXzldgb/95Xz3qG9
BdvwbAXjxGNgJb7D+D5E/CyvOH9/do9DaE38x2Pn98H2YhGYol6P873nUn+E
s6vhG+ze6ekJPIR+HN4NstiNDHgX5wR50kvnz7c+0swqRXwVLGMfp+FJ8luo
U4ZWDk7CU+AaWg18I3gKHwbribvAUnrppP442g18dc5/M08SfS3fjzjfp/Vr
87K5HQKL+bYbTyE9fiQ+h3be9jzw87d7aATT1O1nJj3opdnshd2ZvZuofw/2
Llps/9iNYnYoD98E9U6jLbd7wVeM1kd8wf6XucyDZ8d87Qbn78/usQT9E7n9
8H/MuxRtgNk8s/5t38i9BE8E/p0NoIXsHHyDnHOCWf4hb8LeMNqLfL8THc7v
ku3Uf6fneUo=
           "]]}]}}, {{}, 
       TagBox[
        TooltipBox[{
          Directive[
           GrayLevel[0], 
           Opacity[0.5], 
           CapForm["Butt"]], 
          LineBox[{3052, 388}]}, "1.`"], Annotation[#, 1., "Tooltip"]& ], 
       TagBox[
        TooltipBox[{
          Directive[
           GrayLevel[0], 
           Opacity[0.5], 
           CapForm["Butt"]], 
          LineBox[CompressedData["
1:eJwV1WmUjmUcgPHHlH1mjG2UnaEwlowZ+zJoEeKcPohyjjJExpalGYOcgxTZ
jX0pa9nJl2xtciqlzUn2UZ2ijLVmGGu/+8N1rvu/3Mt7v8/7vHUGjnp+ZLEo
itJjoiguLooSEqIongsqRNF/GF4pijLRpFwU/Vw5io6hLRYjQV95/eU4V9wG
ZRKjqDSS9H8v/gGtsBBl9ZXTH8uLxK3xE35ES/3f8dEwxoKwlr54/aV5vjgN
paxdEnvkzojPogOWoYpcff2P8HJxR+ThHDLkX7XHLLURPJMH8wvyR9S/RQvM
RUm1/mqleJ44FbuwM5xB/mv+BimYgxL64qxTnGeLm4ecMxbHR3InxCfRDktQ
Wa6e/kReKm6P0ziFxtbf4L43okvFKOqKFH2x+ptzZ3E61quvCz2+o4nlfU/m
XlfPMb7Bk7iBvmPm3eP7uCY/Qf4qZ/M6e63HOXE+5/EGrql3iPpv4rvG58Nd
Wf+AvQ7iDbXLcuP5CmdxPX07zM0X7+RLvJ3XIkP9pHgQ39ZXhFv4wtl6W7eG
8WC118M96LsjPhX6xfvstx8rfNZP492FWgukoqz5rbgl0vCZ+kp9qfb8Q7zb
GtfNvYF/w7nlr/FVXMEu9d/17eQ3w52bf0f+Lu4hyfqR+gPj+9ikPkVfcvhc
fFjcQb0jOqGh/vbcDm0Rr6+/zxCHieaP9Rkzjf+23xjjf3gc19a7Ve9F8Ta+
wFt4DQaoHxe/zDf1FaIAB+zVy1oH+X19o41P6Gsg/pXfk+tjvMw5DzpnY3Oa
oCnKhGeJn0AzfKK+XF8Lc4bxIvEl583HZZTWPx3TMDXcib5R8tvtU5fX6p8j
X2R8G7WN52Me5mKdepJ8Q/MahWdO3CA851xXvaXfSWuOkavDxbgVn4+1lXnz
9MXzfE7guVyBF3J5XsCvOfdt/bHi2eKyPIfjeBaP5Ac8InyXHLmvyfYZZ95K
cQ9nWMXjxSu4lv3XcE1ezXXMe0xPhjlP8aDwDpEfyGXUXuF64d1nPE2+rfF0
LhHujEvxDG4n/xaXFDcxbup73Rp+18bbuJl4Fef5XrZwd/nNvMN5J9mjqnmL
w7mMl3A1cZqeGuG7Fj/KS7k633Qf6c5zSNyJv+TO/DnncJw1Yq0by0N5r1ye
OcnGmc7xnHWH8zCMxAgkO8sH+j/En8abeDM2Yjn66umHXvbfiy7W+pgf17tK
fYI9VnMba6/kFeH9Y88l7n2vcy3mfbw0PI962uk/IH7SeH+4V3Fj44e5OLqG
/wMugRTjzPCfhWeN71njLibao5JcZVREFSQiVU+is1VBBVRGJRQ6T1X1ang6
3C1XR679x/I4jEaMz1Ys/AfpP+37OhPeWziHs5gU3rf2zgn3gmxkIdmaD9xR
ZI0uxjFcDJPDc8zDMAR3wjONMebc1H8LheEdiiLk6H9JvT/64kX0Q/3wjPEM
9DR+h9/GDv1Z1s0O78Jwf87+EM44/0x79Nb7Lrfm+dww/Ia4WXiWuRvP4OY8
lXu4qymci2ecp1tAricn6enOQ93BBXdxEX9hj/12o8CeV9SvIR8F4X8LWc6Y
Yd/BGIAi5y7Ecf2Hzf8Kh3AUR5Bt/STz6of3aPifkfsFjeyfIk5DunEnbotc
/bu4VvjtyNfFNPv04f8B3zU10g==
           "]]}, "0.9`"], Annotation[#, 0.9, "Tooltip"]& ], 
       TagBox[
        TooltipBox[{
          Directive[
           GrayLevel[0], 
           Opacity[0.5], 
           CapForm["Butt"]], 
          LineBox[CompressedData["
1:eJwV1VlQllUcx/EHwa1SQ9AxpyTINBs0axqRGUOdLMdqutA0kSJBBSrFpdQU
LJcxEJjxggu3XC5ymzGdqbSyi5TFFjVX1JmaERAXLFMBt9Tscy6+fM//d/7n
POd53ud9Sc6dObYwJoqiRn8e7xZFT2BDF0HPKGrtGkWZPaKohR/wkEej6Ate
h5HoqLeLvmHcjTvzKPlGbEK6/g28Hi+jk/mu+joY/5AQReWu8z1X8F7eIp/F
OZwnW228rXsUbcd69VbeglXyaeo39E033sw7eZlsBy/lr3iFfA+XqHdzKX/H
X8oLuGdiFPVAjvyOs+byvzzA3IH4KHrVfdfyKzxK3wXn72+uH47r2yNPd54R
8gJ9jdZXy2tQi0TztzhbfpPf49v8tPU1+kear+YRnGH/8/Z5ylwKjunbLR9q
/+HyPH1/Wv+TfB/2I958G0+St3IW3+Bk61s4U11pPJEnh8/NHnncwboT9r3y
SBQNUq+VZ+tvz3E4i854CDnhuaBV7xr1P8ZXcQXXcQ2D7L/fXBX2Ic29DEG9
cw80l+QMR/WlueYQZMhz9OVir/zH8Mz1bVZfML6I82jGJaSaO8dNaMRqfavQ
zTX+dq6+9tup55K9m3EZDa5Zjzj5Qn1FWIBFKMYMzyDWuxiH5zyDMly313R7
tXC5ejCqUYVC/af4NN5CHU4iS38N12IcfsYB5OuPsXc7DFSX4rJ95+pv5hJ1
KvZjX3jf9ec7VwGmoVydx7HOP583qufxJv6Ep3Mr3wnncr+ncQYPey7X7D85
vG/opO6Iw5iiv0R/Lpfy1HAtbuGb/Lv1R3AUHzvnYT6Eg5hqfpy+KXzX3EXZ
EvsvUXcyTpM9yWvUZfJyVOCePEt+Sz6Jb/M7vNJ9NTjTh+p6/oAn2P++/nSf
21Ccsr4qfDf0T+CZ+pqsOyKfZTw7vC/qg+rf8AvOqd+XH+NJfJy/lr9r3GbP
bK4Lvweyb/ENTqiz5ONdY5hrvYST8joMDr8JzjRB9jbGIxMTsTZ8H+25jnuH
s8jaGbe3LobPq5vwwH39h62yGVwYnnd4JoiXJejvzp/zcjwm74X+rtuHk7BC
fpsT9fUyTuBSLsEc+Wyk6H/GOQZgUXgWskhfpnyx+jN8ii2yZ/W8II/Vs9h9
F8sbjBsRZ1yEhViA++YL5Kutu2tdkXqO/KysHrHG8zAXH6HY/D19/eyfan6X
eke4R88qAf2Nt2NbOAvi9I0N9j34w7tbqn7T96aM03hluC/7VPAg9TIezct5
MC/h18K9cSXGhN8hZx0dfif5dXU+N7t2bfhcuDq8F67X5npXzF/FX+EdwXXM
C9+T8N4jO7y3PrMbqNNfE/4/oAqH8Cvm2y/Fur5IwhnZSQxwvufVL2K4cQan
o1L/Lu7jOr3lyVga3i/+H3myHDg=
           "]]}, "0.8`"], Annotation[#, 0.8, "Tooltip"]& ], 
       TagBox[
        TooltipBox[{
          Directive[
           GrayLevel[0], 
           Opacity[0.5], 
           CapForm["Butt"]], 
          LineBox[CompressedData["
1:eJwV1GloF2QcwPFns/SNO9xWeYYGlswyQ4PhhSFOnW7a3Ap2u8o8yGnz6kWl
led0Oo8ZUm5OpXSgTi0jJUrEzZWKtliHR0GgkAcRkWBbfZ4XX7/P73h+z/P8
/383pLIqf1FCCOFt/+Qkh9DaJ4Tp3MYfJFlnhDBNPI2ncg7fSgmhKj2ERXgD
F+SPyk+Sf4x7iefLL8BC9BXv5FfM28Gvcj0ffMRM/VPUJ0cjGzfNmaDndT1z
cUTuMDpTQ3hRrUIt27qf/f3RFwMxANfU7ui9i9voluvCSP2T1Faa1+xt6c48
xGk808wStd+5lGfxV/oH2j8Iy+1ZgRfUHhdP5GXipRgg7o8e5qRxOirk56AS
D8u/Ft8c34+HxBl65nEfTuBS+TKUI1FcwsUoQhCn6vvPmTPcq5Bv8Fj5PM7F
MLl93pIi18SpvJ+r7d/LyeJGTuJ+Zh2zZ5u4y7467ubt/JL+l7HTuh47cCUt
hMv4o3cIm8W12ISt2IJx9m7kGmyIZ5mfhBZnrBGvjb8jrMc6jNU/wmc7hgud
VYB296rQX45bzmmRO4ajOIHjyNKfz7Ox1X3qcFbv1+IzvElcgzxxLvb5zpvQ
bL3a3oO8ig/xWvl2vZW8Ru5IzHGVuKc75ohzrKdjo3VNPFd9A4+273mccOfN
3rkFtXhWfNG7RvBnZrR7ywXxdziP4/Kj7Bsff2vqHea1yH+Ok+itfoPz5H/l
9c76jVtxDpnyU+ydikq92TwZ75t10/vPm/2edaneHpyI6/jY3fbgIzSiAZ+a
NVztGTyNu/YvNOse/2BOBwr1FWC+s97kalRhCRajSH8Zl6MUc+LvPlr/n/w3
nzOnFW2oju92t2IUoUL9qrPLuZvf5S5+h5/TOxJPiQ+46xL9K7AyflbqnfLF
vFRcwj/G36W+X7hM3Cz/s/VPuG/OE/F7l/sEw90lE7P11al9qfYhZ6Eeu1CL
3XrX8Rfqp/kkTzRvlfUp61zrM7xHX7LvKgX5ak3ivWjAWfU8fUPlE8VvOXOB
9WLrBPyltkxurvv8G/8O8AP+x+fX4btoM/MSGsz5hhv5W17OT9q7P/494k65
7zHsUZ+beBQmWI/nLGzTd5gHxf//8oOx2lkF/D+iGc/A
           "]]}, "0.7`"], Annotation[#, 0.7, "Tooltip"]& ], 
       TagBox[
        TooltipBox[{
          Directive[
           GrayLevel[0], 
           Opacity[0.5], 
           CapForm["Butt"]], 
          LineBox[CompressedData["
1:eJwV01lsjmkUwPHHBbqhO1EiFUti66CI8KldW01a+yDWKxMzncTlJKN1aaeK
CLWVKNooYq3lijAoakgkKhMXRpAMEcKYDL/n4v/9n3Oe85z3vMuXv/LX2ZUd
Qghlfu6mhXC2Wwh3+GhmCEfwLjuEf/C+awjZuSFk2V+SE0ImZ4lLu4RQnRXC
OhxWX48/nG90pgmHxAcx0XqyHpO4CNf1KEgP4YHcNO6pXx4eig+o3486TBAn
1Cf4RZyNp8jf5alcgpd6/Y1iNKHETK9izI08A93Vn+dcfuN68+295gX8ln80
/0JcyzAbrqLQdUfiqeteFq9xvoUv4RfrSizFFXFCn4tqL+ECWnAZM+TH659A
hj7Z6tM5h296Tll8g3e6j1o8d6Ydr8yZEZ8zusYz6Iax+qXa/8op/B+n8Ul7
VeZfxnPlaqxr9NuBVr3myd/nv7iQC+K98Q/cZp5Z6itQjtvyJ+P7kk/mf/Wb
KV+GMdb5cputt2ATtmEriuyNc58NrnEM0+LMekzCaHtJzo3iErXF6CzuhM8x
p6acb3MFl/IpvZqRYp79nnFq/Dbie3C2jpPF+ziJe+jT7MxacRV+xzpUx/eo
3xB9huKW2ga1J3AcS5156fknmTUZnZGKlIi9DN94JhbHvDjdekB8B9xRvEi+
E6eJn+ld6BrtfE/v59zKe9QP4L7i/pzPF5y76lw/e3nup2d8lvY2YoR3Nsvc
czBR3Wxuxxf1BeoHqx2EWrU78JvcG/EtzuYc5OKD+Buv5Qau4u3qa7ANF80x
zLWaeSifjt8FL+HhfCZ+H7xB7fo4t/NTzbDPPe5FjfV1ubHci6ebMY9r4x52
o8j8u7jCXjlem+Ommjq5ehzBTufb7D3CQfFj/hOb1X209wk/YRW+eVdBzf9c
yT9jhRmXI99+B+daXeMh2vAA7fF/hbn2V6ufx/V691Z7iJ+oGej9jRafEyes
x1uPwXZxE/eK35h8H1TrNYe/A+TCrmE=
           "]]}, "0.6`"], Annotation[#, 0.6, "Tooltip"]& ], 
       TagBox[
        TooltipBox[{
          Directive[
           GrayLevel[0], 
           Opacity[0.5], 
           CapForm["Butt"]], 
          LineBox[CompressedData["
1:eJwV01toDXAcwPG/25s7MyJNwzQMW3JbyS4H2dlsc9leKUMh5cFcCw8ot+Tu
heQ6ctls6pAXm1mRCIWJbdiwIZeU2+c8fPv+f9f/f2fnDFu0qmhlpxDCX2T3
DCGrfwg5nM3T+QN/5lbu4DZu6hVCYd8QijAX81CMTPV36u/RjLdoQaP+13jU
PYQkzultP9b0CGGy+hQcM38cd/XExDdxVHwEhzHF7olyk7mJ2/mg/CE8s3OS
uMC5jfO5lV/pe6oWET8W5/IszETE3dV9QqjBdaTrnYAH8XfioXekJoRwWW+B
2WbnFixAE94g146N/ULYhF369vFu3oNfamnxnWbH8niOmWmI//1qG/Sux3W1
KqxzLkeCviRxoZ6pPqMinmNmplqld6aqX+Mxekbjttod1CJfLU8uylG+iivI
sKMr/+Au/JO78XnviaAKlciTf+nOKDfyandedVeyfVd4lJkU3HLXCD0LeJm5
hZyhPx3r5T+a+4REDMQgNMh38Bd8xj1xO9fzYjuqfWY1OG1/rfty1HJxRlwn
jjif0NdZ/N1M4G/cKf49kU92PuuN53AGp3HRe+rkk/UMx3b7dyCqfyfnqcf8
n2fzCzzHNvdsxRZcEg/heXbdt2c+H5DbjxviGeJCb6vnCzzSzgpO4Zh6lnwO
svHGPWU+pyYuNV+CUr1P1Er4q9oquRVYG/+dyZfb8U98yhuCuMx5CX7bUaz/
Dy8XL8VJvcP0pMmPQ6U4c4DvF0+T38sVPNjuRPmh2Bz/DfN/BgSVOg==
           "]]}, "0.5`"], Annotation[#, 0.5, "Tooltip"]& ], 
       TagBox[
        TooltipBox[{
          Directive[
           GrayLevel[0], 
           Opacity[0.5], 
           CapForm["Butt"]], 
          LineBox[CompressedData["
1:eJwV0U9Mz3EYwPEnbpSK+knYTxNbOncp86cbhUp0cjFmLtLBZkz+FWcHXLBh
yYED2WzoV7k0WyWJ/sj4NTdsioNw8Poe3nt/nufzPM/n+f5+ZQdbm47lRMQo
GoojGlFdFLEZNTiRF3F7RcRd3MGr3IiP+RGD3Kl2I/7hb9K3LGKB/2ADLqID
M+ov8HmU47u6D3LTyHrjq/gzf+NZrkrueQbTmNczh3H1VQURY95OO9c6b0eb
HXvdZ7Ae7TiLETWn+RTKMGvusNwQ3pmbFY/zBN7juDk3fOMt3MSAd7L6+vkk
p1Gp5xlX8KA5n7h+uf15F5dzHU/yTn5p7gCequ3DiFkV+h+4q1fzxN1b7uEx
nvY9U9ihZpIv2eMy6uzWyUOF/iO1Tdjrvhn78MPsOTSbsVW8DcXilDlFvDL5
fby9Sb4Sq+RKsMW51uwWc0d5P7/mGnfV+OLNjDiX87DOOe3tNC8RL03ufUsX
93E/htzNi4f5J5/he9yNHvePk9/HLgfMn+BH4j1m7kaD/Zvs2mWvQvUdcg/l
jsgViA8nu9sx49yLF7git5hLk/fM/IX7esrN7eZzZvz2zhp9Czwlv9r5kL7r
ekqcW9QdFb9JfgdclX9u5jXOF+c4L0Kr2W0oVZ9KRaxFu3mN/B/Wg33K
           "]]}, "0.4`"], Annotation[#, 0.4, "Tooltip"]& ], 
       TagBox[
        TooltipBox[{
          Directive[
           GrayLevel[0], 
           Opacity[0.5], 
           CapForm["Butt"]], 
          LineBox[CompressedData["
1:eJwV0UtLVGEYwPEnsoug5m1GhAwLvBS1adE3aK25MVq27OKY5iJQqMzvoLWo
bUK00dmIhI5GFDRjUTTWJnU0szRoyiiofmfx5//c3ue855yjFzM9fXsiIouu
2oi3hyLO1ET8SkVs8Hle511+o/edy+jFT/zAYHXE/YaIAX7AN9VyVRFL5kfE
wziGkj3f+DQX9Fb5XWPEGhf5FL/i11jCjtltPDNbkBfszPPj+oiMZ83onXSm
lW9g3lyH/KmZIi/yF/UtzOktyPN25PiRHVftuOe+bWaPq7XzCb6iPqF+me/y
kPNPnMvacT15X7Qk38P8tNol8RRvolPcgUn7y/pbap+RlU+j2/4pnsccSvbu
6i+KF5DDBefO+RfLett6Re6Wp8XD+j36O+JJHpLvFU/oV7rrEXf+Kn9eF/EC
ZzGrNq7fZva254/igNmDaNFr19sv3ocKPLT3lpkme8r8W77s7Ht8wF/1f8m3
UP9k/yBv8pp79pq/Jl+XD/AGZ7jE/bySzGEVM+bv2DeGWnk96vBHPc1NaEAK
jfio/pLzqEINqtHsHfrcpx/NnpFKRxzGSPK9+T9gsnWi
           "]]}, "0.3`"], Annotation[#, 0.3, "Tooltip"]& ], 
       TagBox[
        TooltipBox[{
          Directive[
           GrayLevel[0], 
           Opacity[0.5], 
           CapForm["Butt"]], 
          
          LineBox[{3798, 4145, 4024, 3261, 4348, 4349, 4347, 3433, 4350, 4743,
            4742, 3616, 5154, 3434, 4779, 5310, 3277, 5311, 4025, 5609, 5610, 
           5312, 3799, 4027, 4026, 5495, 5494, 5406, 5561, 5560, 3438, 4782, 
           5319, 5320, 5322, 5321, 4035, 5613, 3802, 5323, 3803, 5324, 3624, 
           4036, 4173}]}, "0.2`"], 
        Annotation[#, 0.2, "Tooltip"]& ], {}, {}, {}}}], {
    DisplayFunction -> Identity, Ticks -> {Automatic, Automatic}, 
     AxesOrigin -> {0.5000010899135044, 0.}, 
     FrameTicks -> {{Automatic, Automatic}, {Automatic, Automatic}}, 
     GridLines -> {None, None}, AxesLabel -> {None, None}, FrameLabel -> {{
        FormBox["Selection", TraditionalForm], None}, {
        FormBox[
         RowBox[{"Drive", " ", "intensity"}], TraditionalForm], None}}, 
     DisplayFunction -> Identity, AspectRatio -> 1, AxesLabel -> {None, None},
      DisplayFunction :> Identity, Frame -> True, FrameLabel -> {{
        FormBox["Selection", TraditionalForm], None}, {
        FormBox[
         RowBox[{"Drive", " ", "intensity"}], TraditionalForm], None}}, 
     FrameTicks -> {{Automatic, Automatic}, {Automatic, Automatic}}, 
     GridLinesStyle -> Directive[
       GrayLevel[0.5, 0.4]], LabelStyle -> {Bold, 
       GrayLevel[0], 16}, 
     Method -> {
      "DefaultBoundaryStyle" -> Automatic, "GridLinesInFront" -> True}, 
     PlotRange -> {{0.5000010899135044, 1.}, {0., 1.}}, PlotRangeClipping -> 
     True, PlotRangePadding -> {{
        Scaled[0.02], 
        Scaled[0.02]}, {0, 0}}, Ticks -> {Automatic, Automatic}}], 
   FormBox[
    FormBox[
     TemplateBox[{
       FormBox[
        StyleBox[
         StyleBox[
          PaneBox[
           TagBox[
            GridBox[{{
               StyleBox["\"Modifier freq\"", {FontWeight -> Bold, 
                 GrayLevel[0], FontSize -> 16, FontFamily -> "Arial"}, 
                Background -> Automatic, StripOnInput -> False]}, {
               GraphicsBox[{{}, {}, 
                 
                 RasterBox[{{{0.1632006259596657, 0.33844479219981427`, 
                  0.5542355068511156}}, {{0.31827659637736466`, 
                  0.4155604651805435, 0.6319715855161818}}, {{
                  0.500173050193716, 0.47948573648980436`, 
                  0.5250420407806909}}, {{0.6820695040100675, 
                  0.5434110077990653, 0.41811249604519996`}}, {{
                  0.8639659578264188, 0.6073362791083261, 
                  0.3111829513097091}}, {{0.9233007047352668, 
                  0.6782517618381669, 0.36223218467932694`}}, {{
                  0.9523576462394763, 0.7508941155986907, 
                  0.45230870334237644`}}, {{0.9814145877436857, 
                  0.8235364693592144, 0.5423852220054258}}, {{1., 
                  0.9035088935932648, 0.6628291754873714}}}, {{
                    Rational[-15, 2], 
                    Rational[-225, 2]}, {
                    Rational[15, 2], 
                    Rational[225, 2]}}], {Antialiasing -> False, 
                  AbsoluteThickness[0.1], 
                  Directive[
                   Opacity[0.3], 
                   GrayLevel[0]], 
                  LineBox[
                   NCache[{{
                    Rational[15, 2], 
                    Rational[-225, 2]}, {
                    Rational[-15, 2], 
                    Rational[-225, 2]}, {
                    Rational[-15, 2], 
                    Rational[225, 2]}, {
                    Rational[15, 2], 
                    Rational[225, 2]}, {
                    Rational[15, 2], 
                    Rational[-225, 2]}}, {{
                    7.5, -112.5}, {-7.5, -112.5}, {-7.5, 112.5}, {7.5, 
                    112.5}, {7.5, -112.5}}]]}, {
                  CapForm[None], {{
                    Directive[
                    GrayLevel[0], 
                    Opacity[0.5], 
                    CapForm["Butt"]], 
                    CapForm["Butt"], 
                    LineBox[
                    NCache[{{
                    Rational[-15, 2], -87.5}, {
                    Rational[15, 2], -87.5}}, {{-7.5, -87.5}, {
                    7.5, -87.5}}]]}, {
                    Directive[
                    GrayLevel[0], 
                    Opacity[0.5], 
                    CapForm["Butt"]], 
                    CapForm["Butt"], 
                    LineBox[
                    NCache[{{
                    Rational[-15, 2], -62.500000000000014`}, {
                    Rational[
                    15, 2], -62.500000000000014`}}, {{-7.5, \
-62.500000000000014`}, {7.5, -62.500000000000014`}}]]}, {
                    Directive[
                    GrayLevel[0], 
                    Opacity[0.5], 
                    CapForm["Butt"]], 
                    CapForm["Butt"], 
                    LineBox[
                    NCache[{{
                    Rational[-15, 2], -37.5}, {
                    Rational[15, 2], -37.5}}, {{-7.5, -37.5}, {
                    7.5, -37.5}}]]}, {
                    Directive[
                    GrayLevel[0], 
                    Opacity[0.5], 
                    CapForm["Butt"]], 
                    CapForm["Butt"], 
                    LineBox[
                    NCache[{{
                    Rational[-15, 2], -12.5}, {
                    Rational[15, 2], -12.5}}, {{-7.5, -12.5}, {
                    7.5, -12.5}}]]}, {
                    Directive[
                    GrayLevel[0], 
                    Opacity[0.5], 
                    CapForm["Butt"]], 
                    CapForm["Butt"], 
                    LineBox[
                    NCache[{{
                    Rational[-15, 2], 12.499999999999972`}, {
                    Rational[15, 2], 12.499999999999972`}}, {{-7.5, 
                    12.499999999999972`}, {7.5, 12.499999999999972`}}]]}, {
                    Directive[
                    GrayLevel[0], 
                    Opacity[0.5], 
                    CapForm["Butt"]], 
                    CapForm["Butt"], 
                    LineBox[
                    NCache[{{
                    Rational[-15, 2], 37.5}, {
                    Rational[15, 2], 37.5}}, {{-7.5, 37.5}, {7.5, 37.5}}]]}, {
                    Directive[
                    GrayLevel[0], 
                    Opacity[0.5], 
                    CapForm["Butt"]], 
                    CapForm["Butt"], 
                    LineBox[
                    NCache[{{
                    Rational[-15, 2], 62.49999999999997}, {
                    Rational[15, 2], 62.49999999999997}}, {{-7.5, 
                    62.49999999999997}, {7.5, 62.49999999999997}}]]}, {
                    Directive[
                    GrayLevel[0], 
                    Opacity[0.5], 
                    CapForm["Butt"]], 
                    CapForm["Butt"], 
                    LineBox[
                    NCache[{{
                    Rational[-15, 2], 87.49999999999997}, {
                    Rational[15, 2], 87.49999999999997}}, {{-7.5, 
                    87.49999999999997}, {7.5, 87.49999999999997}}]]}, {
                    Directive[
                    GrayLevel[0], 
                    Opacity[0.5], 
                    CapForm["Butt"]], 
                    CapForm["Butt"], 
                    LineBox[
                    NCache[{{
                    Rational[-15, 2], 112.5}, {
                    Rational[15, 2], 112.5}}, {{-7.5, 112.5}, {7.5, 
                    112.5}}]]}}}, {Antialiasing -> False, 
                  StyleBox[
                   
                   LineBox[{{7.499999999999999, -112.49999999999999`}, {
                    7.499999999999999, 112.49999999999999`}}], 
                   Directive[
                    AbsoluteThickness[0.2], 
                    Opacity[0.3], 
                    GrayLevel[0]], StripOnInput -> False], 
                  StyleBox[
                   StyleBox[{{
                    StyleBox[
                    LineBox[{{{7.499999999999999, -87.49999999999999}, 
                    
                    Offset[{4., 0}, {
                    7.499999999999999, -87.49999999999999}]}, {{
                    7.499999999999999, -62.499999999999986`}, 
                    
                    Offset[{4., 0}, {
                    7.499999999999999, -62.499999999999986`}]}, {{
                    7.499999999999999, -37.49999999999998}, 
                    
                    Offset[{4., 0}, {
                    7.499999999999999, -37.49999999999998}]}, {{
                    7.499999999999999, -12.499999999999988`}, 
                    
                    Offset[{4., 0}, {
                    7.499999999999999, -12.499999999999988`}]}, {{
                    7.499999999999999, 12.499999999999988`}, 
                    
                    Offset[{4., 0}, {7.499999999999999, 
                    12.499999999999988`}]}, {{7.499999999999999, 
                    37.50000000000003}, 
                    
                    Offset[{4., 0}, {7.499999999999999, 
                    37.50000000000003}]}, {{7.499999999999999, 
                    62.49999999999997}, 
                    
                    Offset[{4., 0}, {7.499999999999999, 
                    62.49999999999997}]}, {{7.499999999999999, 
                    87.49999999999999}, 
                    
                    Offset[{4., 0}, {7.499999999999999, 
                    87.49999999999999}]}}], 
                    Directive[
                    AbsoluteThickness[0.2], 
                    GrayLevel[0.4]], StripOnInput -> False]}, 
                    StyleBox[
                    StyleBox[{{
                    StyleBox[{
                    InsetBox[
                    FormBox[
                    TagBox[
                    InterpretationBox["\"0.2\"", 0.2, AutoDelete -> True], 
                    NumberForm[#, {
                    DirectedInfinity[1], 1}]& ], TraditionalForm], 
                    
                    Offset[{7., 0.}, {
                    7.499999999999999, -87.49999999999999}], {-1, 0.}, 
                    Automatic, {1, 0}], 
                    InsetBox[
                    FormBox[
                    TagBox[
                    InterpretationBox["\"0.3\"", 0.3, AutoDelete -> True], 
                    NumberForm[#, {
                    DirectedInfinity[1], 1}]& ], TraditionalForm], 
                    
                    Offset[{7., 0.}, {
                    7.499999999999999, -62.499999999999986`}], {-1, 0.}, 
                    Automatic, {1, 0}], 
                    InsetBox[
                    FormBox[
                    TagBox[
                    InterpretationBox["\"0.4\"", 0.4, AutoDelete -> True], 
                    NumberForm[#, {
                    DirectedInfinity[1], 1}]& ], TraditionalForm], 
                    
                    Offset[{7., 0.}, {
                    7.499999999999999, -37.49999999999998}], {-1, 0.}, 
                    Automatic, {1, 0}], 
                    InsetBox[
                    FormBox[
                    TagBox[
                    InterpretationBox["\"0.5\"", 0.5, AutoDelete -> True], 
                    NumberForm[#, {
                    DirectedInfinity[1], 1}]& ], TraditionalForm], 
                    
                    Offset[{7., 0.}, {
                    7.499999999999999, -12.499999999999988`}], {-1, 0.}, 
                    Automatic, {1, 0}], 
                    InsetBox[
                    FormBox[
                    TagBox[
                    InterpretationBox["\"0.6\"", 0.6, AutoDelete -> True], 
                    NumberForm[#, {
                    DirectedInfinity[1], 1}]& ], TraditionalForm], 
                    
                    Offset[{7., 0.}, {7.499999999999999, 
                    12.499999999999988`}], {-1, 0.}, Automatic, {1, 0}], 
                    InsetBox[
                    FormBox[
                    TagBox[
                    InterpretationBox["\"0.7\"", 0.7, AutoDelete -> True], 
                    NumberForm[#, {
                    DirectedInfinity[1], 1}]& ], TraditionalForm], 
                    
                    Offset[{7., 0.}, {7.499999999999999, 
                    37.50000000000003}], {-1, 0.}, Automatic, {1, 0}], 
                    InsetBox[
                    FormBox[
                    TagBox[
                    InterpretationBox["\"0.8\"", 0.8, AutoDelete -> True], 
                    NumberForm[#, {
                    DirectedInfinity[1], 1}]& ], TraditionalForm], 
                    
                    Offset[{7., 0.}, {7.499999999999999, 
                    62.49999999999997}], {-1, 0.}, Automatic, {1, 0}], 
                    InsetBox[
                    FormBox[
                    TagBox[
                    InterpretationBox["\"0.9\"", 0.9, AutoDelete -> True], 
                    NumberForm[#, {
                    DirectedInfinity[1], 1}]& ], TraditionalForm], 
                    
                    Offset[{7., 0.}, {7.499999999999999, 
                    87.49999999999999}], {-1, 0.}, Automatic, {1, 0}]}, 
                    Directive[
                    AbsoluteThickness[0.2], 
                    GrayLevel[0.4]], {
                    Directive[
                    Opacity[1], FontWeight -> Bold, 
                    GrayLevel[0], FontSize -> 16]}, StripOnInput -> 
                    False]}, {}}, {
                    Directive[
                    Opacity[1], FontWeight -> Bold, 
                    GrayLevel[0], FontSize -> 16]}, StripOnInput -> False], 
                    "GraphicsLabel", StripOnInput -> False]}, "GraphicsTicks",
                     StripOnInput -> False], 
                   Directive[
                    AbsoluteThickness[0.2], 
                    Opacity[0.3], 
                    GrayLevel[0]], StripOnInput -> False]}}, PlotRangePadding -> 
                Scaled[0.02], PlotRange -> All, Frame -> True, 
                FrameTicks -> {{False, False}, {True, False}}, FrameStyle -> 
                Opacity[0], FrameTicksStyle -> Opacity[0], 
                ImageSize -> {Automatic, 225}, BaseStyle -> {}]}}, 
             GridBoxAlignment -> {"Columns" -> {{Center}}}, AutoDelete -> 
             False, GridBoxItemSize -> {
              "Columns" -> {{Automatic}}, "Rows" -> {{Automatic}}}, 
             GridBoxSpacings -> {
              "Columns" -> {{Automatic}}, "Rows" -> {{Automatic}}}], "Grid"], 
           Alignment -> Left, AppearanceElements -> None, 
           ImageMargins -> {{5, 5}, {5, 5}}, ImageSizeAction -> 
           "ResizeToFit"], LineIndent -> 0, StripOnInput -> False], {
         FontWeight -> Bold, 
          GrayLevel[0], FontSize -> 16, FontFamily -> "Arial"}, Background -> 
         Automatic, StripOnInput -> False], TraditionalForm]}, "BarLegend", 
      DisplayFunction -> (#& ), 
      InterpretationFunction :> (RowBox[{"BarLegend", "[", 
         RowBox[{
           RowBox[{"{", 
             RowBox[{
               RowBox[{
                 RowBox[{"Blend", "[", 
                   RowBox[{"\"M10DefaultDensityGradient\"", ",", "#1"}], 
                   "]"}], "&"}], ",", 
               RowBox[{"{", 
                 RowBox[{"0.13962038997193682`", ",", "1.`"}], "}"}]}], "}"}],
            ",", 
           RowBox[{"{", 
             RowBox[{
               RowBox[{"{", 
                 RowBox[{"0.1`", ",", 
                   RowBox[{"Directive", "[", 
                    RowBox[{
                    InterpretationBox[
                    ButtonBox[
                    TooltipBox[
                    GraphicsBox[{{
                    GrayLevel[0], 
                    RectangleBox[{0, 0}]}, {
                    GrayLevel[0], 
                    RectangleBox[{1, -1}]}, {
                    GrayLevel[0], 
                    RectangleBox[{0, -1}, {2, 1}]}}, AspectRatio -> 1, Frame -> 
                    True, FrameStyle -> GrayLevel[0.], FrameTicks -> None, 
                    PlotRangePadding -> None, ImageSize -> 
                    Dynamic[{
                    Automatic, 
                    1.35 (CurrentValue["FontCapHeight"]/AbsoluteCurrentValue[
                    Magnification])}]], "GrayLevel[0]"], Appearance -> None, 
                    BaseStyle -> {}, BaselinePosition -> Baseline, 
                    DefaultBaseStyle -> {}, ButtonFunction :> 
                    With[{Typeset`box$ = EvaluationBox[]}, 
                    If[
                    Not[
                    AbsoluteCurrentValue["Deployed"]], 
                    SelectionMove[Typeset`box$, All, Expression]; 
                    FrontEnd`Private`$ColorSelectorInitialAlpha = 1; 
                    FrontEnd`Private`$ColorSelectorInitialColor = 
                    GrayLevel[0]; 
                    FrontEnd`Private`$ColorSelectorUseMakeBoxes = True; 
                    MathLink`CallFrontEnd[
                    FrontEnd`AttachCell[Typeset`box$, 
                    FrontEndResource["GrayLevelColorValueSelector"], {
                    0, {Left, Bottom}}, {Left, Top}, 
                    "ClosingActions" -> {
                    "SelectionDeparture", "ParentChanged", 
                    "EvaluatorQuit"}]]]], BaseStyle -> Inherited, Evaluator -> 
                    Automatic, Method -> "Preemptive"], 
                    GrayLevel[0], Editable -> False, Selectable -> False], 
                    ",", 
                    RowBox[{"Opacity", "[", "0.5`", "]"}], ",", 
                    RowBox[{"CapForm", "[", "\"Butt\"", "]"}]}], "]"}]}], 
                 "}"}], ",", 
               RowBox[{"{", 
                 RowBox[{"0.2`", ",", 
                   RowBox[{"Directive", "[", 
                    RowBox[{
                    InterpretationBox[
                    ButtonBox[
                    TooltipBox[
                    GraphicsBox[{{
                    GrayLevel[0], 
                    RectangleBox[{0, 0}]}, {
                    GrayLevel[0], 
                    RectangleBox[{1, -1}]}, {
                    GrayLevel[0], 
                    RectangleBox[{0, -1}, {2, 1}]}}, AspectRatio -> 1, Frame -> 
                    True, FrameStyle -> GrayLevel[0.], FrameTicks -> None, 
                    PlotRangePadding -> None, ImageSize -> 
                    Dynamic[{
                    Automatic, 
                    1.35 (CurrentValue["FontCapHeight"]/AbsoluteCurrentValue[
                    Magnification])}]], "GrayLevel[0]"], Appearance -> None, 
                    BaseStyle -> {}, BaselinePosition -> Baseline, 
                    DefaultBaseStyle -> {}, ButtonFunction :> 
                    With[{Typeset`box$ = EvaluationBox[]}, 
                    If[
                    Not[
                    AbsoluteCurrentValue["Deployed"]], 
                    SelectionMove[Typeset`box$, All, Expression]; 
                    FrontEnd`Private`$ColorSelectorInitialAlpha = 1; 
                    FrontEnd`Private`$ColorSelectorInitialColor = 
                    GrayLevel[0]; 
                    FrontEnd`Private`$ColorSelectorUseMakeBoxes = True; 
                    MathLink`CallFrontEnd[
                    FrontEnd`AttachCell[Typeset`box$, 
                    FrontEndResource["GrayLevelColorValueSelector"], {
                    0, {Left, Bottom}}, {Left, Top}, 
                    "ClosingActions" -> {
                    "SelectionDeparture", "ParentChanged", 
                    "EvaluatorQuit"}]]]], BaseStyle -> Inherited, Evaluator -> 
                    Automatic, Method -> "Preemptive"], 
                    GrayLevel[0], Editable -> False, Selectable -> False], 
                    ",", 
                    RowBox[{"Opacity", "[", "0.5`", "]"}], ",", 
                    RowBox[{"CapForm", "[", "\"Butt\"", "]"}]}], "]"}]}], 
                 "}"}], ",", 
               RowBox[{"{", 
                 RowBox[{"0.3`", ",", 
                   RowBox[{"Directive", "[", 
                    RowBox[{
                    InterpretationBox[
                    ButtonBox[
                    TooltipBox[
                    GraphicsBox[{{
                    GrayLevel[0], 
                    RectangleBox[{0, 0}]}, {
                    GrayLevel[0], 
                    RectangleBox[{1, -1}]}, {
                    GrayLevel[0], 
                    RectangleBox[{0, -1}, {2, 1}]}}, AspectRatio -> 1, Frame -> 
                    True, FrameStyle -> GrayLevel[0.], FrameTicks -> None, 
                    PlotRangePadding -> None, ImageSize -> 
                    Dynamic[{
                    Automatic, 
                    1.35 (CurrentValue["FontCapHeight"]/AbsoluteCurrentValue[
                    Magnification])}]], "GrayLevel[0]"], Appearance -> None, 
                    BaseStyle -> {}, BaselinePosition -> Baseline, 
                    DefaultBaseStyle -> {}, ButtonFunction :> 
                    With[{Typeset`box$ = EvaluationBox[]}, 
                    If[
                    Not[
                    AbsoluteCurrentValue["Deployed"]], 
                    SelectionMove[Typeset`box$, All, Expression]; 
                    FrontEnd`Private`$ColorSelectorInitialAlpha = 1; 
                    FrontEnd`Private`$ColorSelectorInitialColor = 
                    GrayLevel[0]; 
                    FrontEnd`Private`$ColorSelectorUseMakeBoxes = True; 
                    MathLink`CallFrontEnd[
                    FrontEnd`AttachCell[Typeset`box$, 
                    FrontEndResource["GrayLevelColorValueSelector"], {
                    0, {Left, Bottom}}, {Left, Top}, 
                    "ClosingActions" -> {
                    "SelectionDeparture", "ParentChanged", 
                    "EvaluatorQuit"}]]]], BaseStyle -> Inherited, Evaluator -> 
                    Automatic, Method -> "Preemptive"], 
                    GrayLevel[0], Editable -> False, Selectable -> False], 
                    ",", 
                    RowBox[{"Opacity", "[", "0.5`", "]"}], ",", 
                    RowBox[{"CapForm", "[", "\"Butt\"", "]"}]}], "]"}]}], 
                 "}"}], ",", 
               RowBox[{"{", 
                 RowBox[{"0.4`", ",", 
                   RowBox[{"Directive", "[", 
                    RowBox[{
                    InterpretationBox[
                    ButtonBox[
                    TooltipBox[
                    GraphicsBox[{{
                    GrayLevel[0], 
                    RectangleBox[{0, 0}]}, {
                    GrayLevel[0], 
                    RectangleBox[{1, -1}]}, {
                    GrayLevel[0], 
                    RectangleBox[{0, -1}, {2, 1}]}}, AspectRatio -> 1, Frame -> 
                    True, FrameStyle -> GrayLevel[0.], FrameTicks -> None, 
                    PlotRangePadding -> None, ImageSize -> 
                    Dynamic[{
                    Automatic, 
                    1.35 (CurrentValue["FontCapHeight"]/AbsoluteCurrentValue[
                    Magnification])}]], "GrayLevel[0]"], Appearance -> None, 
                    BaseStyle -> {}, BaselinePosition -> Baseline, 
                    DefaultBaseStyle -> {}, ButtonFunction :> 
                    With[{Typeset`box$ = EvaluationBox[]}, 
                    If[
                    Not[
                    AbsoluteCurrentValue["Deployed"]], 
                    SelectionMove[Typeset`box$, All, Expression]; 
                    FrontEnd`Private`$ColorSelectorInitialAlpha = 1; 
                    FrontEnd`Private`$ColorSelectorInitialColor = 
                    GrayLevel[0]; 
                    FrontEnd`Private`$ColorSelectorUseMakeBoxes = True; 
                    MathLink`CallFrontEnd[
                    FrontEnd`AttachCell[Typeset`box$, 
                    FrontEndResource["GrayLevelColorValueSelector"], {
                    0, {Left, Bottom}}, {Left, Top}, 
                    "ClosingActions" -> {
                    "SelectionDeparture", "ParentChanged", 
                    "EvaluatorQuit"}]]]], BaseStyle -> Inherited, Evaluator -> 
                    Automatic, Method -> "Preemptive"], 
                    GrayLevel[0], Editable -> False, Selectable -> False], 
                    ",", 
                    RowBox[{"Opacity", "[", "0.5`", "]"}], ",", 
                    RowBox[{"CapForm", "[", "\"Butt\"", "]"}]}], "]"}]}], 
                 "}"}], ",", 
               RowBox[{"{", 
                 RowBox[{"0.5`", ",", 
                   RowBox[{"Directive", "[", 
                    RowBox[{
                    InterpretationBox[
                    ButtonBox[
                    TooltipBox[
                    GraphicsBox[{{
                    GrayLevel[0], 
                    RectangleBox[{0, 0}]}, {
                    GrayLevel[0], 
                    RectangleBox[{1, -1}]}, {
                    GrayLevel[0], 
                    RectangleBox[{0, -1}, {2, 1}]}}, AspectRatio -> 1, Frame -> 
                    True, FrameStyle -> GrayLevel[0.], FrameTicks -> None, 
                    PlotRangePadding -> None, ImageSize -> 
                    Dynamic[{
                    Automatic, 
                    1.35 (CurrentValue["FontCapHeight"]/AbsoluteCurrentValue[
                    Magnification])}]], "GrayLevel[0]"], Appearance -> None, 
                    BaseStyle -> {}, BaselinePosition -> Baseline, 
                    DefaultBaseStyle -> {}, ButtonFunction :> 
                    With[{Typeset`box$ = EvaluationBox[]}, 
                    If[
                    Not[
                    AbsoluteCurrentValue["Deployed"]], 
                    SelectionMove[Typeset`box$, All, Expression]; 
                    FrontEnd`Private`$ColorSelectorInitialAlpha = 1; 
                    FrontEnd`Private`$ColorSelectorInitialColor = 
                    GrayLevel[0]; 
                    FrontEnd`Private`$ColorSelectorUseMakeBoxes = True; 
                    MathLink`CallFrontEnd[
                    FrontEnd`AttachCell[Typeset`box$, 
                    FrontEndResource["GrayLevelColorValueSelector"], {
                    0, {Left, Bottom}}, {Left, Top}, 
                    "ClosingActions" -> {
                    "SelectionDeparture", "ParentChanged", 
                    "EvaluatorQuit"}]]]], BaseStyle -> Inherited, Evaluator -> 
                    Automatic, Method -> "Preemptive"], 
                    GrayLevel[0], Editable -> False, Selectable -> False], 
                    ",", 
                    RowBox[{"Opacity", "[", "0.5`", "]"}], ",", 
                    RowBox[{"CapForm", "[", "\"Butt\"", "]"}]}], "]"}]}], 
                 "}"}], ",", 
               RowBox[{"{", 
                 RowBox[{"0.6`", ",", 
                   RowBox[{"Directive", "[", 
                    RowBox[{
                    InterpretationBox[
                    ButtonBox[
                    TooltipBox[
                    GraphicsBox[{{
                    GrayLevel[0], 
                    RectangleBox[{0, 0}]}, {
                    GrayLevel[0], 
                    RectangleBox[{1, -1}]}, {
                    GrayLevel[0], 
                    RectangleBox[{0, -1}, {2, 1}]}}, AspectRatio -> 1, Frame -> 
                    True, FrameStyle -> GrayLevel[0.], FrameTicks -> None, 
                    PlotRangePadding -> None, ImageSize -> 
                    Dynamic[{
                    Automatic, 
                    1.35 (CurrentValue["FontCapHeight"]/AbsoluteCurrentValue[
                    Magnification])}]], "GrayLevel[0]"], Appearance -> None, 
                    BaseStyle -> {}, BaselinePosition -> Baseline, 
                    DefaultBaseStyle -> {}, ButtonFunction :> 
                    With[{Typeset`box$ = EvaluationBox[]}, 
                    If[
                    Not[
                    AbsoluteCurrentValue["Deployed"]], 
                    SelectionMove[Typeset`box$, All, Expression]; 
                    FrontEnd`Private`$ColorSelectorInitialAlpha = 1; 
                    FrontEnd`Private`$ColorSelectorInitialColor = 
                    GrayLevel[0]; 
                    FrontEnd`Private`$ColorSelectorUseMakeBoxes = True; 
                    MathLink`CallFrontEnd[
                    FrontEnd`AttachCell[Typeset`box$, 
                    FrontEndResource["GrayLevelColorValueSelector"], {
                    0, {Left, Bottom}}, {Left, Top}, 
                    "ClosingActions" -> {
                    "SelectionDeparture", "ParentChanged", 
                    "EvaluatorQuit"}]]]], BaseStyle -> Inherited, Evaluator -> 
                    Automatic, Method -> "Preemptive"], 
                    GrayLevel[0], Editable -> False, Selectable -> False], 
                    ",", 
                    RowBox[{"Opacity", "[", "0.5`", "]"}], ",", 
                    RowBox[{"CapForm", "[", "\"Butt\"", "]"}]}], "]"}]}], 
                 "}"}], ",", 
               RowBox[{"{", 
                 RowBox[{"0.7`", ",", 
                   RowBox[{"Directive", "[", 
                    RowBox[{
                    InterpretationBox[
                    ButtonBox[
                    TooltipBox[
                    GraphicsBox[{{
                    GrayLevel[0], 
                    RectangleBox[{0, 0}]}, {
                    GrayLevel[0], 
                    RectangleBox[{1, -1}]}, {
                    GrayLevel[0], 
                    RectangleBox[{0, -1}, {2, 1}]}}, AspectRatio -> 1, Frame -> 
                    True, FrameStyle -> GrayLevel[0.], FrameTicks -> None, 
                    PlotRangePadding -> None, ImageSize -> 
                    Dynamic[{
                    Automatic, 
                    1.35 (CurrentValue["FontCapHeight"]/AbsoluteCurrentValue[
                    Magnification])}]], "GrayLevel[0]"], Appearance -> None, 
                    BaseStyle -> {}, BaselinePosition -> Baseline, 
                    DefaultBaseStyle -> {}, ButtonFunction :> 
                    With[{Typeset`box$ = EvaluationBox[]}, 
                    If[
                    Not[
                    AbsoluteCurrentValue["Deployed"]], 
                    SelectionMove[Typeset`box$, All, Expression]; 
                    FrontEnd`Private`$ColorSelectorInitialAlpha = 1; 
                    FrontEnd`Private`$ColorSelectorInitialColor = 
                    GrayLevel[0]; 
                    FrontEnd`Private`$ColorSelectorUseMakeBoxes = True; 
                    MathLink`CallFrontEnd[
                    FrontEnd`AttachCell[Typeset`box$, 
                    FrontEndResource["GrayLevelColorValueSelector"], {
                    0, {Left, Bottom}}, {Left, Top}, 
                    "ClosingActions" -> {
                    "SelectionDeparture", "ParentChanged", 
                    "EvaluatorQuit"}]]]], BaseStyle -> Inherited, Evaluator -> 
                    Automatic, Method -> "Preemptive"], 
                    GrayLevel[0], Editable -> False, Selectable -> False], 
                    ",", 
                    RowBox[{"Opacity", "[", "0.5`", "]"}], ",", 
                    RowBox[{"CapForm", "[", "\"Butt\"", "]"}]}], "]"}]}], 
                 "}"}], ",", 
               RowBox[{"{", 
                 RowBox[{"0.8`", ",", 
                   RowBox[{"Directive", "[", 
                    RowBox[{
                    InterpretationBox[
                    ButtonBox[
                    TooltipBox[
                    GraphicsBox[{{
                    GrayLevel[0], 
                    RectangleBox[{0, 0}]}, {
                    GrayLevel[0], 
                    RectangleBox[{1, -1}]}, {
                    GrayLevel[0], 
                    RectangleBox[{0, -1}, {2, 1}]}}, AspectRatio -> 1, Frame -> 
                    True, FrameStyle -> GrayLevel[0.], FrameTicks -> None, 
                    PlotRangePadding -> None, ImageSize -> 
                    Dynamic[{
                    Automatic, 
                    1.35 (CurrentValue["FontCapHeight"]/AbsoluteCurrentValue[
                    Magnification])}]], "GrayLevel[0]"], Appearance -> None, 
                    BaseStyle -> {}, BaselinePosition -> Baseline, 
                    DefaultBaseStyle -> {}, ButtonFunction :> 
                    With[{Typeset`box$ = EvaluationBox[]}, 
                    If[
                    Not[
                    AbsoluteCurrentValue["Deployed"]], 
                    SelectionMove[Typeset`box$, All, Expression]; 
                    FrontEnd`Private`$ColorSelectorInitialAlpha = 1; 
                    FrontEnd`Private`$ColorSelectorInitialColor = 
                    GrayLevel[0]; 
                    FrontEnd`Private`$ColorSelectorUseMakeBoxes = True; 
                    MathLink`CallFrontEnd[
                    FrontEnd`AttachCell[Typeset`box$, 
                    FrontEndResource["GrayLevelColorValueSelector"], {
                    0, {Left, Bottom}}, {Left, Top}, 
                    "ClosingActions" -> {
                    "SelectionDeparture", "ParentChanged", 
                    "EvaluatorQuit"}]]]], BaseStyle -> Inherited, Evaluator -> 
                    Automatic, Method -> "Preemptive"], 
                    GrayLevel[0], Editable -> False, Selectable -> False], 
                    ",", 
                    RowBox[{"Opacity", "[", "0.5`", "]"}], ",", 
                    RowBox[{"CapForm", "[", "\"Butt\"", "]"}]}], "]"}]}], 
                 "}"}], ",", 
               RowBox[{"{", 
                 RowBox[{"0.9`", ",", 
                   RowBox[{"Directive", "[", 
                    RowBox[{
                    InterpretationBox[
                    ButtonBox[
                    TooltipBox[
                    GraphicsBox[{{
                    GrayLevel[0], 
                    RectangleBox[{0, 0}]}, {
                    GrayLevel[0], 
                    RectangleBox[{1, -1}]}, {
                    GrayLevel[0], 
                    RectangleBox[{0, -1}, {2, 1}]}}, AspectRatio -> 1, Frame -> 
                    True, FrameStyle -> GrayLevel[0.], FrameTicks -> None, 
                    PlotRangePadding -> None, ImageSize -> 
                    Dynamic[{Automatic, 
                    1.35 (CurrentValue["FontCapHeight"]/AbsoluteCurrentValue[
                    Magnification])}]], "GrayLevel[0]"], Appearance -> None, 
                    BaseStyle -> {}, BaselinePosition -> Baseline, 
                    DefaultBaseStyle -> {}, ButtonFunction :> 
                    With[{Typeset`box$ = EvaluationBox[]}, 
                    If[
                    Not[
                    AbsoluteCurrentValue["Deployed"]], 
                    SelectionMove[Typeset`box$, All, Expression]; 
                    FrontEnd`Private`$ColorSelectorInitialAlpha = 1; 
                    FrontEnd`Private`$ColorSelectorInitialColor = 
                    GrayLevel[0]; 
                    FrontEnd`Private`$ColorSelectorUseMakeBoxes = True; 
                    MathLink`CallFrontEnd[
                    FrontEnd`AttachCell[Typeset`box$, 
                    FrontEndResource["GrayLevelColorValueSelector"], {
                    0, {Left, Bottom}}, {Left, Top}, 
                    "ClosingActions" -> {
                    "SelectionDeparture", "ParentChanged", 
                    "EvaluatorQuit"}]]]], BaseStyle -> Inherited, Evaluator -> 
                    Automatic, Method -> "Preemptive"], 
                    GrayLevel[0], Editable -> False, Selectable -> False], 
                    ",", 
                    RowBox[{"Opacity", "[", "0.5`", "]"}], ",", 
                    RowBox[{"CapForm", "[", "\"Butt\"", "]"}]}], "]"}]}], 
                 "}"}], ",", 
               RowBox[{"{", 
                 RowBox[{"1.`", ",", 
                   RowBox[{"Directive", "[", 
                    RowBox[{
                    InterpretationBox[
                    ButtonBox[
                    TooltipBox[
                    GraphicsBox[{{
                    GrayLevel[0], 
                    RectangleBox[{0, 0}]}, {
                    GrayLevel[0], 
                    RectangleBox[{1, -1}]}, {
                    GrayLevel[0], 
                    RectangleBox[{0, -1}, {2, 1}]}}, AspectRatio -> 1, Frame -> 
                    True, FrameStyle -> GrayLevel[0.], FrameTicks -> None, 
                    PlotRangePadding -> None, ImageSize -> 
                    Dynamic[{
                    Automatic, 
                    1.35 (CurrentValue["FontCapHeight"]/AbsoluteCurrentValue[
                    Magnification])}]], "GrayLevel[0]"], Appearance -> None, 
                    BaseStyle -> {}, BaselinePosition -> Baseline, 
                    DefaultBaseStyle -> {}, ButtonFunction :> 
                    With[{Typeset`box$ = EvaluationBox[]}, 
                    If[
                    Not[
                    AbsoluteCurrentValue["Deployed"]], 
                    SelectionMove[Typeset`box$, All, Expression]; 
                    FrontEnd`Private`$ColorSelectorInitialAlpha = 1; 
                    FrontEnd`Private`$ColorSelectorInitialColor = 
                    GrayLevel[0]; 
                    FrontEnd`Private`$ColorSelectorUseMakeBoxes = True; 
                    MathLink`CallFrontEnd[
                    FrontEnd`AttachCell[Typeset`box$, 
                    FrontEndResource["GrayLevelColorValueSelector"], {
                    0, {Left, Bottom}}, {Left, Top}, 
                    "ClosingActions" -> {
                    "SelectionDeparture", "ParentChanged", 
                    "EvaluatorQuit"}]]]], BaseStyle -> Inherited, Evaluator -> 
                    Automatic, Method -> "Preemptive"], 
                    GrayLevel[0], Editable -> False, Selectable -> False], 
                    ",", 
                    RowBox[{"Opacity", "[", "0.5`", "]"}], ",", 
                    RowBox[{"CapForm", "[", "\"Butt\"", "]"}]}], "]"}]}], 
                 "}"}]}], "}"}], ",", 
           RowBox[{"LabelStyle", "\[Rule]", 
             RowBox[{"{", 
               RowBox[{"Bold", ",", 
                 InterpretationBox[
                  ButtonBox[
                   TooltipBox[
                    GraphicsBox[{{
                    GrayLevel[0], 
                    RectangleBox[{0, 0}]}, {
                    GrayLevel[0], 
                    RectangleBox[{1, -1}]}, {
                    GrayLevel[0], 
                    RectangleBox[{0, -1}, {2, 1}]}}, AspectRatio -> 1, Frame -> 
                    True, FrameStyle -> GrayLevel[0.], FrameTicks -> None, 
                    PlotRangePadding -> None, ImageSize -> 
                    Dynamic[{
                    Automatic, 
                    1.35 (CurrentValue["FontCapHeight"]/AbsoluteCurrentValue[
                    Magnification])}]], "GrayLevel[0]"], Appearance -> None, 
                   BaseStyle -> {}, BaselinePosition -> Baseline, 
                   DefaultBaseStyle -> {}, ButtonFunction :> 
                   With[{Typeset`box$ = EvaluationBox[]}, 
                    If[
                    Not[
                    AbsoluteCurrentValue["Deployed"]], 
                    SelectionMove[Typeset`box$, All, Expression]; 
                    FrontEnd`Private`$ColorSelectorInitialAlpha = 1; 
                    FrontEnd`Private`$ColorSelectorInitialColor = 
                    GrayLevel[0]; 
                    FrontEnd`Private`$ColorSelectorUseMakeBoxes = True; 
                    MathLink`CallFrontEnd[
                    FrontEnd`AttachCell[Typeset`box$, 
                    FrontEndResource["GrayLevelColorValueSelector"], {
                    0, {Left, Bottom}}, {Left, Top}, 
                    "ClosingActions" -> {
                    "SelectionDeparture", "ParentChanged", 
                    "EvaluatorQuit"}]]]], BaseStyle -> Inherited, Evaluator -> 
                   Automatic, Method -> "Preemptive"], 
                  GrayLevel[0], Editable -> False, Selectable -> False], ",", 
                 "16"}], "}"}]}], ",", 
           RowBox[{"LegendLabel", "\[Rule]", "\"Modifier freq\""}], ",", 
           RowBox[{"LegendLayout", "\[Rule]", "\"Column\""}], ",", 
           RowBox[{"Charting`TickAnnotations", "\[Rule]", "None"}], ",", 
           RowBox[{"ScalingFunctions", "\[Rule]", 
             RowBox[{"{", 
               RowBox[{"Identity", ",", "Identity"}], "}"}]}], ",", 
           RowBox[{"Charting`TickSide", "\[Rule]", "Right"}], ",", 
           RowBox[{"ColorFunctionScaling", "\[Rule]", "True"}]}], "]"}]& )], 
     TraditionalForm], TraditionalForm]},
  "Legended",
  DisplayFunction->(GridBox[{{
      TagBox[
       ItemBox[
        PaneBox[
         TagBox[#, "SkipImageSizeLevel"], Alignment -> {Center, Baseline}, 
         BaselinePosition -> Baseline], DefaultBaseStyle -> "Labeled"], 
       "SkipImageSizeLevel"], 
      ItemBox[#2, DefaultBaseStyle -> "LabeledLabel"]}}, 
    GridBoxAlignment -> {"Columns" -> {{Center}}, "Rows" -> {{Center}}}, 
    AutoDelete -> False, GridBoxItemSize -> Automatic, 
    BaselinePosition -> {1, 1}]& ),
  Editable->True,
  InterpretationFunction->(RowBox[{"Legended", "[", 
     RowBox[{#, ",", 
       RowBox[{"Placed", "[", 
         RowBox[{#2, ",", "After"}], "]"}]}], "]"}]& )]], "Output",
 CellChangeTimes->{{3.732639182522107*^9, 
  3.732639222973851*^9}},ExpressionUUID->"a84fbbab-0525-4605-b12f-\
4e3f9a51b80e"]
}, Open  ]]
}, Closed]],

Cell[CellGroupData[{

Cell["Generating parameter sets for numerical iteration in R", "Section",
 CellChangeTimes->{{3.875554677267522*^9, 3.875554694235708*^9}, {
  3.8756360741790857`*^9, 
  3.8756360922721443`*^9}},ExpressionUUID->"5a331973-1aea-4b94-92b5-\
2f8c318ca9e1"],

Cell[TextData[{
 "Below I generated 100,000 parameter sets from a multivariate uniform \
distribution in 5 dimensions (the \[OpenCurlyDoubleQuote]extended\
\[CloseCurlyDoubleQuote] invasion conditions in k, s, pm0 and r, as well as \
the monotonicity condition on D\[CloseCurlyQuote]). These were used in \
numerical iteration via the ",
 StyleBox["mapply",
  FontSlant->"Italic"],
 " function in R (see the files \[OpenCurlyDoubleQuote]SexLim_SignEpi_Drive.R\
\[CloseCurlyDoubleQuote] [iteration script], \
\[OpenCurlyDoubleQuote]params.txt\[CloseCurlyDoubleQuote] [parameter sets], \
and \[OpenCurlyDoubleQuote]M2outputs.txt\[CloseCurlyDoubleQuote] [the \
numerical outputs]). ",
 " I assume an initial frequency of ",
 Cell[BoxData[
  FormBox[
   SubscriptBox[
    StyleBox["A",
     FontSlant->"Plain"], 
    StyleBox["2",
     FontSlant->"Plain"]], TraditionalForm]],
  FormatType->TraditionalForm,ExpressionUUID->
  "7544caee-5a3a-4d5f-9d1b-8fe435df6024"],
 " (p",
 Cell[BoxData[
  FormBox[
   SubscriptBox["A", 
    RowBox[{"2", ",", "0"}]], TraditionalForm]],
  FormatType->TraditionalForm,ExpressionUUID->
  "c5a78319-9ac4-4a4c-be49-de07d1c8c1f2"],
 ") ",
 "equal to ",
 Cell[BoxData[
  FormBox[
   SuperscriptBox["10", 
    RowBox[{"-", "5"}]], TraditionalForm]],
  FormatType->TraditionalForm,ExpressionUUID->
  "3245963a-9d34-46db-8eab-bfb2a3be7cb2"],
 ", and p",
 Cell[BoxData[
  FormBox[
   SubscriptBox["M", 
    RowBox[{"2", ",", "0"}]], TraditionalForm]],
  FormatType->TraditionalForm,ExpressionUUID->
  "135faaa2-929f-47b2-b8cf-1126c262edcd"],
 " \[GreaterEqual] p",
 Cell[BoxData[
  FormBox[
   SubscriptBox["A", 
    RowBox[{"2", ",", "0"}]], TraditionalForm]],
  FormatType->TraditionalForm,ExpressionUUID->
  "b5715f3b-d30f-44a7-affd-08983cac7a4c"],
 "."
}], "Text",
 CellChangeTimes->{{3.875554716441647*^9, 3.875554955116675*^9}, {
   3.875555008189492*^9, 3.875555156339714*^9}, {3.875555187110866*^9, 
   3.875555250393805*^9}, 3.8755552851475163`*^9, {3.875555326420824*^9, 
   3.875555332593699*^9}},
 Background->RGBColor[
  1., 1., 0.85],ExpressionUUID->"ac38c374-01c4-46a0-9d20-714537ef07c1"],

Cell[CellGroupData[{

Cell[BoxData[
 RowBox[{"DprimeMONO", "=", " ", 
  RowBox[{"DprimeMONOTONIC", "/.", 
   RowBox[{"{", 
    RowBox[{
     RowBox[{"pA2", "->", " ", 
      RowBox[{"10", "^", 
       RowBox[{"-", "5"}]}]}], ",", " ", 
     RowBox[{"pM2", "->", " ", "pm0"}]}], "}"}]}]}]], "Input",
 CellChangeTimes->{{3.874566566646152*^9, 3.874566569714437*^9}},
 CellLabel->
  "In[217]:=",ExpressionUUID->"ff5156bc-5a27-4c15-ad76-52b803bc76e0"],

Cell[BoxData[
 RowBox[{
  FractionBox["1", 
   RowBox[{
    RowBox[{"(", 
     RowBox[{
      RowBox[{"-", "1"}], "+", 
      RowBox[{"2", " ", "k"}]}], ")"}], " ", 
    RowBox[{"(", 
     RowBox[{"1", "-", "pm0"}], ")"}], " ", 
    RowBox[{"(", 
     RowBox[{"1", "-", 
      FractionBox[
       RowBox[{"99999", " ", "s"}], "5000000000"]}], ")"}]}]], 
  RowBox[{"50000", " ", 
   RowBox[{"(", 
    RowBox[{
     FractionBox["49999", "50000"], "-", 
     FractionBox[
      RowBox[{"49999", " ", "pm0"}], "50000"], "+", 
     FractionBox[
      RowBox[{"49999", " ", "k", " ", 
       RowBox[{"(", 
        RowBox[{
         RowBox[{"-", "1"}], "+", "pm0"}], ")"}], " ", 
       RowBox[{"(", 
        RowBox[{"1", "-", 
         FractionBox[
          RowBox[{"99999", " ", "s"}], "5000000000"]}], ")"}]}], "25000"], 
     "-", 
     FractionBox[
      RowBox[{"4999850001", " ", "s"}], "250000000000000"], "+", 
     FractionBox[
      RowBox[{"4999850001", " ", "pm0", " ", "s"}], "250000000000000"], "+", 
     RowBox[{"\[Sqrt]", 
      RowBox[{"(", 
       RowBox[{
        RowBox[{"(", 
         RowBox[{
          RowBox[{"-", "1"}], "+", 
          RowBox[{"2", " ", "k"}]}], ")"}], " ", 
        RowBox[{"(", 
         RowBox[{"1", "-", 
          FractionBox[
           RowBox[{"99999", " ", "s"}], "5000000000"]}], ")"}], " ", 
        RowBox[{"(", 
         RowBox[{
          RowBox[{"-", 
           SuperscriptBox[
            RowBox[{"(", 
             RowBox[{
              RowBox[{"-", "1"}], "+", "pm0"}], ")"}], "2"]}], "+", 
          RowBox[{"2", " ", "k", " ", 
           RowBox[{"(", 
            RowBox[{
             RowBox[{"-", 
              FractionBox["99999", "5000000000"]}], "+", 
             SuperscriptBox[
              RowBox[{"(", 
               RowBox[{
                RowBox[{"-", "1"}], "+", "pm0"}], ")"}], "2"]}], ")"}], " ", 
           RowBox[{"(", 
            RowBox[{"1", "-", 
             FractionBox[
              RowBox[{"99999", " ", "s"}], "5000000000"]}], ")"}]}], "+", 
          FractionBox[
           RowBox[{"299999", " ", "s"}], "25000000000000000000"], "+", 
          FractionBox[
           RowBox[{"1", "+", 
            RowBox[{
             RowBox[{"(", 
              RowBox[{"2", "-", 
               RowBox[{"2", " ", "pm0"}], "+", 
               SuperscriptBox["pm0", "2"]}], ")"}], " ", "s"}]}], "50000"], 
          "+", 
          FractionBox[
           RowBox[{
            RowBox[{"-", "1"}], "-", 
            RowBox[{
             RowBox[{"(", 
              RowBox[{"6", "-", 
               RowBox[{"2", " ", "pm0"}], "+", 
               SuperscriptBox["pm0", "2"]}], ")"}], " ", "s"}]}], 
           "5000000000"]}], ")"}]}], ")"}]}]}], ")"}]}]}]], "Output",
 CellChangeTimes->{{3.874566552020213*^9, 3.874566571679366*^9}, 
   3.8755508900083933`*^9},
 CellLabel->
  "Out[217]=",ExpressionUUID->"4c2c3229-e0ac-4690-9917-7d5673f53876"]
}, Open  ]],

Cell[CellGroupData[{

Cell[BoxData[
 RowBox[{"DprimeMONO", " ", "=", 
  RowBox[{"DprimeMONO", "//", "FullSimplify"}]}]], "Input",
 CellChangeTimes->{{3.874567348441737*^9, 3.874567405850155*^9}},
 CellLabel->
  "In[218]:=",ExpressionUUID->"173a5630-3df3-4faf-9fac-e9c0c1fe6e27"],

Cell[BoxData[
 RowBox[{
  RowBox[{"-", "49999"}], "+", 
  RowBox[{
   RowBox[{"(", 
    RowBox[{"\[Sqrt]", 
     RowBox[{"(", 
      RowBox[{
       RowBox[{"(", 
        RowBox[{
         RowBox[{"-", "1"}], "+", 
         RowBox[{"2", " ", "k"}]}], ")"}], " ", 
       RowBox[{"(", 
        RowBox[{
         RowBox[{"-", "5000000000"}], "+", 
         RowBox[{"99999", " ", "s"}]}], ")"}], " ", 
       RowBox[{"(", 
        RowBox[{
         RowBox[{
          RowBox[{"-", "5000000000"}], " ", 
          RowBox[{"(", 
           RowBox[{
            RowBox[{"-", "1"}], "+", 
            RowBox[{"2", " ", "k"}]}], ")"}], " ", 
          RowBox[{"(", 
           RowBox[{"4999900001", "+", 
            RowBox[{"5000000000", " ", 
             RowBox[{"(", 
              RowBox[{
               RowBox[{"-", "2"}], "+", "pm0"}], ")"}], " ", "pm0"}]}], 
           ")"}]}], "+", 
         RowBox[{"99999", " ", 
          RowBox[{"(", 
           RowBox[{
            RowBox[{"-", "9999800001"}], "-", 
            RowBox[{"5000000000", " ", 
             RowBox[{"(", 
              RowBox[{
               RowBox[{"-", "2"}], "+", "pm0"}], ")"}], " ", "pm0"}], "+", 
            RowBox[{"2", " ", "k", " ", 
             RowBox[{"(", 
              RowBox[{"4999900001", "+", 
               RowBox[{"5000000000", " ", 
                RowBox[{"(", 
                 RowBox[{
                  RowBox[{"-", "2"}], "+", "pm0"}], ")"}], " ", "pm0"}]}], 
              ")"}]}]}], ")"}], " ", "s"}]}], ")"}]}], ")"}]}], ")"}], "/", 
   RowBox[{"(", 
    RowBox[{
     SqrtBox["2"], " ", 
     RowBox[{"(", 
      RowBox[{
       RowBox[{"-", "1"}], "+", 
       RowBox[{"2", " ", "k"}]}], ")"}], " ", 
     RowBox[{"(", 
      RowBox[{
       RowBox[{"-", "1"}], "+", "pm0"}], ")"}], " ", 
     RowBox[{"(", 
      RowBox[{
       RowBox[{"-", "5000000000"}], "+", 
       RowBox[{"99999", " ", "s"}]}], ")"}]}], ")"}]}]}]], "Output",
 CellChangeTimes->{{3.874567362222321*^9, 3.874567406920782*^9}, 
   3.8755508959532347`*^9},
 CellLabel->
  "Out[218]=",ExpressionUUID->"78aeb7ad-c53f-4a96-9eda-3c1ffee4e956"]
}, Open  ]],

Cell[CellGroupData[{

Cell[BoxData[
 RowBox[{"params", " ", "=", " ", 
  RowBox[{"RandomPoint", "[", 
   RowBox[{
    RowBox[{"ImplicitRegion", "[", 
     RowBox[{
      RowBox[{
       RowBox[{
        FractionBox["1", "2"], "<", "k", "\[LessEqual]", "1"}], "&&", 
       RowBox[{"0", "\[LessEqual]", "s", "<", 
        RowBox[{
         RowBox[{"-", "1"}], "+", 
         RowBox[{"2", " ", "k"}]}]}], "&&", 
       RowBox[{
        FractionBox["1", "100000"], "\[LessEqual]", "pm0", "\[LessEqual]", 
        FractionBox["1", "10"]}], "&&", 
       RowBox[{"0", "\[LessEqual]", "r", "<", 
        FractionBox[
         RowBox[{"1", "-", 
          RowBox[{"4", " ", "k"}], "+", 
          RowBox[{"4", " ", 
           SuperscriptBox["k", "2"]}], "-", 
          RowBox[{"2", " ", "pm0"}], "+", 
          RowBox[{"8", " ", "k", " ", "pm0"}], "-", 
          RowBox[{"8", " ", 
           SuperscriptBox["k", "2"], " ", "pm0"}], "-", 
          RowBox[{"2", " ", "pm0", " ", "s"}], "+", 
          RowBox[{"4", " ", "k", " ", "pm0", " ", "s"}], "-", 
          SuperscriptBox["s", "2"]}], 
         RowBox[{
          RowBox[{"-", "1"}], "+", 
          RowBox[{"4", " ", 
           SuperscriptBox["k", "2"]}], "+", 
          RowBox[{"4", " ", "pm0"}], "-", 
          RowBox[{"16", " ", 
           SuperscriptBox["k", "2"], " ", "pm0"}], "-", 
          RowBox[{"2", " ", 
           SuperscriptBox["pm0", "2"]}], "+", 
          RowBox[{"8", " ", 
           SuperscriptBox["k", "2"], " ", 
           SuperscriptBox["pm0", "2"]}], "+", 
          RowBox[{"2", " ", "s"}], "-", 
          RowBox[{"4", " ", "pm0", " ", "s"}], "+", 
          RowBox[{"8", " ", "k", " ", "pm0", " ", "s"}], "+", 
          RowBox[{"2", " ", 
           SuperscriptBox["pm0", "2"], " ", "s"}], "-", 
          RowBox[{"4", " ", "k", " ", 
           SuperscriptBox["pm0", "2"], " ", "s"}], "-", 
          SuperscriptBox["s", "2"]}]]}], "&&", 
       RowBox[{"DprimeMONO", "<", " ", "Dp", " ", "<=", "1.0"}]}], ",", 
      RowBox[{"{", 
       RowBox[{"k", ",", "s", ",", "pm0", ",", " ", "r", ",", "Dp"}], "}"}]}],
      "]"}], ",", "100000"}], "]"}]}]], "Input",
 CellChangeTimes->{{3.874562318079864*^9, 3.874562369144858*^9}, {
   3.874562408443965*^9, 3.8745624231468554`*^9}, {3.87456245996074*^9, 
   3.874562477036563*^9}, {3.874562524177106*^9, 3.874562560986751*^9}, {
   3.874562594934599*^9, 3.8745626018159933`*^9}, {3.874562693093437*^9, 
   3.8745627424462852`*^9}, {3.874563186446259*^9, 3.874563187581657*^9}, {
   3.8745634173279943`*^9, 3.8745634224227123`*^9}, {3.874566481728863*^9, 
   3.874566533816224*^9}, 3.8745665835357723`*^9, {3.874567210253537*^9, 
   3.874567217398099*^9}, 3.874567301178761*^9, {3.874567464230774*^9, 
   3.874567464431119*^9}, {3.874567494719438*^9, 3.874567496640592*^9}, {
   3.874567536593355*^9, 3.874567538447504*^9}, {3.875550919923991*^9, 
   3.875550951555195*^9}, {3.875551101728778*^9, 3.8755511872564497`*^9}, {
   3.8755513757993917`*^9, 3.875551378372902*^9}},
 CellLabel->
  "In[229]:=",ExpressionUUID->"98766ea8-0172-4db3-94d4-7145fe146acf"],

Cell[BoxData[
 InterpretationBox[
  TagBox[
   FrameBox[GridBox[{
      {
       ItemBox[
        TagBox[
         RowBox[{"{", 
          RowBox[{
           RowBox[{"{", 
            RowBox[{
            "0.8101497781649405`", ",", "0.03285453658724089`", ",", 
             "0.03437736064597565`", ",", "0.08882043874461423`", ",", 
             "0.8810354677207386`"}], "}"}], ",", 
           RowBox[{"{", 
            RowBox[{
            "0.6478491905214933`", ",", "0.01382328141692432`", ",", 
             "0.09893782989850439`", ",", "0.01291381562467615`", ",", 
             "0.41822605633745286`"}], "}"}], ",", 
           TemplateBox[{"99997"},
            "OutputSizeLimit`Skeleton"], ",", 
           RowBox[{"{", 
            RowBox[{
            "0.9655730413737431`", ",", "0.03462559140280441`", ",", 
             "0.06671141554383339`", ",", "0.15108099897591792`", ",", 
             "0.7959291787024398`"}], "}"}]}], "}"}],
         Short[#, 5]& ],
        BaseStyle->{Deployed -> False},
        StripOnInput->False]},
      {GridBox[{
         {
          PaneBox[
           TagBox[
            TooltipBox[
             StyleBox[
              StyleBox[
               DynamicBox[ToBoxes[
                 FEPrivate`FrontEndResource[
                 "FEStrings", "sizeBriefExplanation"], StandardForm],
                ImageSizeCache->{59., {2., 8.}}],
               StripOnInput->False,
               DynamicUpdating->True,
               LineSpacing->{1, 2},
               LineIndent->0,
               LinebreakAdjustments->{1., 100, 0, 0, 0}], "OSLText",
              StripOnInput->False],
             StyleBox[
              DynamicBox[
               ToBoxes[
                FEPrivate`FrontEndResource["FEStrings", "sizeExplanation"], 
                StandardForm]], DynamicUpdating -> True, LineIndent -> 0, 
              LinebreakAdjustments -> {1., 100, 0, 0, 0}, 
              LineSpacing -> {1, 2}, StripOnInput -> False]],
            Annotation[#, 
             Style[
              Dynamic[
               FEPrivate`FrontEndResource["FEStrings", "sizeExplanation"]], 
              DynamicUpdating -> True, LineIndent -> 0, 
              LinebreakAdjustments -> {1., 100, 0, 0, 0}, 
              LineSpacing -> {1, 2}], "Tooltip"]& ],
           Alignment->Center,
           BaselinePosition->Baseline,
           ImageSize->{Automatic, {25, Full}}], 
          ButtonBox[
           PaneSelectorBox[{False->
            StyleBox[
             StyleBox[
              DynamicBox[ToBoxes[
                FEPrivate`FrontEndResource["FEStrings", "sizeShowLess"], 
                StandardForm],
               ImageSizeCache->{51., {0., 8.}}],
              StripOnInput->False,
              DynamicUpdating->True,
              LineSpacing->{1, 2},
              LineIndent->0,
              LinebreakAdjustments->{1., 100, 0, 0, 0}], "OSLControl",
             StripOnInput->False], True->
            StyleBox[
             StyleBox[
              DynamicBox[ToBoxes[
                FEPrivate`FrontEndResource["FEStrings", "sizeShowLess"], 
                StandardForm],
               ImageSizeCache->{72., {1., 11.}}],
              StripOnInput->False,
              DynamicUpdating->True,
              LineSpacing->{1, 2},
              LineIndent->0,
              LinebreakAdjustments->{1., 100, 0, 0, 0}], "OSLControlActive",
             StripOnInput->False]}, Dynamic[
             CurrentValue["MouseOver"]],
            Alignment->Center,
            FrameMargins->0,
            ImageSize->{Automatic, {25, Full}}],
           Appearance->None,
           BaselinePosition->Baseline,
           
           ButtonFunction:>OutputSizeLimit`ButtonFunction[
            OutputSizeLimit`Defer, 229, 20364320661253991580, 5/2],
           Enabled->True,
           Evaluator->Automatic,
           Method->"Queued"], 
          ButtonBox[
           PaneSelectorBox[{False->
            StyleBox[
             StyleBox[
              DynamicBox[ToBoxes[
                FEPrivate`FrontEndResource["FEStrings", "sizeShowMore"], 
                StandardForm],
               ImageSizeCache->{56., {0., 8.}}],
              StripOnInput->False,
              DynamicUpdating->True,
              LineSpacing->{1, 2},
              LineIndent->0,
              LinebreakAdjustments->{1., 100, 0, 0, 0}], "OSLControl",
             StripOnInput->False], True->
            StyleBox[
             StyleBox[
              DynamicBox[ToBoxes[
                FEPrivate`FrontEndResource["FEStrings", "sizeShowMore"], 
                StandardForm]],
              StripOnInput->False,
              DynamicUpdating->True,
              LineSpacing->{1, 2},
              LineIndent->0,
              LinebreakAdjustments->{1., 100, 0, 0, 0}], "OSLControlActive",
             StripOnInput->False]}, Dynamic[
             CurrentValue["MouseOver"]],
            Alignment->Center,
            FrameMargins->0,
            ImageSize->{Automatic, {25, Full}}],
           Appearance->None,
           BaselinePosition->Baseline,
           
           ButtonFunction:>OutputSizeLimit`ButtonFunction[
            OutputSizeLimit`Defer, 229, 20364320661253991580, 5 2],
           Enabled->True,
           Evaluator->Automatic,
           Method->"Queued"], 
          ButtonBox[
           PaneSelectorBox[{False->
            StyleBox[
             StyleBox[
              DynamicBox[ToBoxes[
                FEPrivate`FrontEndResource["FEStrings", "sizeShowAll"], 
                StandardForm],
               ImageSizeCache->{42., {0., 8.}}],
              StripOnInput->False,
              DynamicUpdating->True,
              LineSpacing->{1, 2},
              LineIndent->0,
              LinebreakAdjustments->{1., 100, 0, 0, 0}], "OSLControl",
             StripOnInput->False], True->
            StyleBox[
             StyleBox[
              DynamicBox[ToBoxes[
                FEPrivate`FrontEndResource["FEStrings", "sizeShowAll"], 
                StandardForm]],
              StripOnInput->False,
              DynamicUpdating->True,
              LineSpacing->{1, 2},
              LineIndent->0,
              LinebreakAdjustments->{1., 100, 0, 0, 0}], "OSLControlActive",
             StripOnInput->False]}, Dynamic[
             CurrentValue["MouseOver"]],
            Alignment->Center,
            FrameMargins->0,
            ImageSize->{Automatic, {25, Full}}],
           Appearance->None,
           BaselinePosition->Baseline,
           
           ButtonFunction:>OutputSizeLimit`ButtonFunction[
            OutputSizeLimit`Defer, 229, 20364320661253991580, Infinity],
           Enabled->True,
           Evaluator->Automatic,
           Method->"Queued"], 
          ButtonBox[
           PaneSelectorBox[{False->
            StyleBox[
             StyleBox[
              DynamicBox[ToBoxes[
                FEPrivate`FrontEndResource["FEStrings", "sizeChangeLimit"], 
                StandardForm],
               ImageSizeCache->{77., {0., 8.}}],
              StripOnInput->False,
              DynamicUpdating->True,
              LineSpacing->{1, 2},
              LineIndent->0,
              LinebreakAdjustments->{1., 100, 0, 0, 0}], "OSLControl",
             StripOnInput->False], True->
            StyleBox[
             StyleBox[
              DynamicBox[ToBoxes[
                FEPrivate`FrontEndResource["FEStrings", "sizeChangeLimit"], 
                StandardForm]],
              StripOnInput->False,
              DynamicUpdating->True,
              LineSpacing->{1, 2},
              LineIndent->0,
              LinebreakAdjustments->{1., 100, 0, 0, 0}], "OSLControlActive",
             StripOnInput->False]}, Dynamic[
             CurrentValue["MouseOver"]],
            Alignment->Center,
            FrameMargins->0,
            ImageSize->{Automatic, {25, Full}}],
           Appearance->None,
           BaselinePosition->Baseline,
           ButtonFunction:>FrontEndExecute[{
              FrontEnd`SetOptions[
              FrontEnd`$FrontEnd, 
               FrontEnd`PreferencesSettings -> {"Page" -> "Advanced"}], 
              FrontEnd`FrontEndToken["PreferencesDialog"]}],
           Evaluator->None,
           Method->"Preemptive"]}
        },
        AutoDelete->False,
        FrameStyle->GrayLevel[0.85],
        GridBoxDividers->{"Columns" -> {False, {True}}},
        GridBoxItemSize->{"Columns" -> {{Automatic}}, "Rows" -> {{Automatic}}},
        GridBoxSpacings->{"Columns" -> {{2}}}]}
     },
     DefaultBaseStyle->"Column",
     GridBoxAlignment->{"Columns" -> {{Left}}, "Rows" -> {{Baseline}}},
     GridBoxDividers->{"Columns" -> {{False}}, "Rows" -> {{False}}},
     GridBoxItemSize->{"Columns" -> {{Automatic}}, "Rows" -> {{1.}}},
     GridBoxSpacings->{"Columns" -> {
         Offset[0.27999999999999997`], {
          Offset[0.5599999999999999]}, 
         Offset[0.27999999999999997`]}, "Rows" -> {
         Offset[0.2], 
         Offset[1.2], {
          Offset[0.4]}, 
         Offset[0.2]}}],
    BaseStyle->"OutputSizeLimit",
    FrameMargins->{{12, 12}, {0, 15}},
    FrameStyle->GrayLevel[0.85],
    RoundingRadius->5,
    StripOnInput->False],
   Deploy,
   DefaultBaseStyle->"Deploy"],
  If[20364320661253991580 === $SessionID, 
   Out[229], Message[
     MessageName[Syntax, "noinfoker"]]; Missing["NotAvailable"]; 
   Null]]], "Output",
 CellChangeTimes->{{3.874562318918412*^9, 3.874562369733313*^9}, {
   3.87456240917729*^9, 3.874562423542873*^9}, {3.874562461508222*^9, 
   3.87456248341578*^9}, {3.874562525885325*^9, 3.874562561551914*^9}, 
   3.8745626030196323`*^9, 3.874562697395553*^9, 3.874562729637932*^9, 
   3.874562770618092*^9, 3.87456319054285*^9, 3.874563441210807*^9, 
   3.874566541386965*^9, {3.874567207487804*^9, 3.8745672154916563`*^9}, 
   3.874567274455744*^9, 3.8745673057743196`*^9, {3.874567461706695*^9, 
   3.87456748652794*^9}, 3.8745675168808937`*^9, 3.8745675791417437`*^9, {
   3.875550928911646*^9, 3.875550963418491*^9}, {3.87555113374509*^9, 
   3.875551196378744*^9}, 3.875551388049674*^9},
 CellLabel->
  "Out[229]=",ExpressionUUID->"35da66a5-ab81-4253-b3a0-29193f1fbc10"]
}, Open  ]],

Cell[CellGroupData[{

Cell[BoxData[
 RowBox[{"Export", "[", 
  RowBox[{"\"\<params.txt\>\"", ",", " ", "params", ",", "\"\<Table\>\""}], 
  "]"}]], "Input",
 CellChangeTimes->{{3.874563238670463*^9, 3.874563246521895*^9}, {
  3.874563385432147*^9, 3.874563387133729*^9}},
 CellLabel->
  "In[230]:=",ExpressionUUID->"66a5b646-a664-4a2d-802b-e544ed817e80"],

Cell[BoxData["\<\"params.txt\"\>"], "Output",
 CellChangeTimes->{3.874563252420096*^9, 3.874563387934375*^9, 
  3.874563571843521*^9, 3.874567715540572*^9, 3.87555097561697*^9, 
  3.87555140915104*^9},
 CellLabel->
  "Out[230]=",ExpressionUUID->"cd547dc0-0473-4209-8030-60db478736e2"]
}, Open  ]]
}, Closed]],

Cell[CellGroupData[{

Cell["Appendix - Sign-and-magnitude epistatic drive", "Section",
 CellChangeTimes->{{3.7322461834777184`*^9, 3.732246201338526*^9}, 
   3.875554665058709*^9, 3.8756360561927423`*^9, 
   3.875636099057132*^9},ExpressionUUID->"4c0b6480-69db-4f3e-b825-\
5ab828582916"],

Cell[BoxData[
 RowBox[{
  RowBox[{"W", " ", "=", "    ", 
   RowBox[{
    RowBox[{"x1", "*", "y1", "*", 
     RowBox[{"(", "1", ")"}]}], "+", 
    RowBox[{"x1", "*", "y2", "*", 
     RowBox[{"(", "1", ")"}]}], "+", 
    RowBox[{"x1", "*", "y3", "*", 
     RowBox[{"(", 
      RowBox[{"1", "-", "s"}], ")"}]}], "+", 
    RowBox[{"x1", "*", "y4", "*", 
     RowBox[{"(", 
      RowBox[{"1", "-", "s"}], ")"}]}], "+", "\[IndentingNewLine]", "     ", 
    RowBox[{"x2", "*", "y1", "*", 
     RowBox[{"(", "1", ")"}]}], "+", 
    RowBox[{"x2", "*", "y2", "*", 
     RowBox[{"(", "1", ")"}]}], "+", 
    RowBox[{"x2", "*", "y3", "*", 
     RowBox[{"(", 
      RowBox[{"1", "-", "s"}], ")"}]}], "+", 
    RowBox[{"x2", "*", "y4", "*", 
     RowBox[{"(", 
      RowBox[{"1", "-", "s"}], ")"}]}], "+", "\[IndentingNewLine]", "     ", 
    RowBox[{"x3", "*", "y1", "*", 
     RowBox[{"(", 
      RowBox[{"1", "-", "s"}], ")"}]}], "+", 
    RowBox[{"x3", "*", "y2", "*", 
     RowBox[{"(", 
      RowBox[{"1", "-", "s"}], ")"}]}], "+", 
    RowBox[{"x3", "*", "y3", "*", 
     RowBox[{"(", "1", ")"}]}], "+", 
    RowBox[{"x3", "*", "y4", "*", 
     RowBox[{"(", "1", ")"}]}], "+", "\[IndentingNewLine]", "     ", 
    RowBox[{"x4", "*", "y1", "*", 
     RowBox[{"(", 
      RowBox[{"1", "-", "s"}], ")"}]}], "+", 
    RowBox[{"x4", "*", "y2", "*", 
     RowBox[{"(", 
      RowBox[{"1", "-", "s"}], ")"}]}], "+", 
    RowBox[{"x4", "*", "y3", "*", 
     RowBox[{"(", "1", ")"}]}], "+", 
    RowBox[{"x4", "*", "y4", "*", 
     RowBox[{"(", "1", ")"}]}]}]}], ";"}]], "Input",
 CellLabel->
  "In[251]:=",ExpressionUUID->"976de1c1-2261-4925-899e-6f225c6000ed"],

Cell[TextData[StyleBox["The system of simultaneous equations is:",
 FontSize->16]], "Text",
 CellChangeTimes->{{3.7320567201488576`*^9, 3.732056736366021*^9}, {
  3.7320574138532653`*^9, 3.7320574160484*^9}, {3.7320581330570917`*^9, 
  3.7320581336379585`*^9}},ExpressionUUID->"8dcb922e-aa8e-4c68-8ae1-\
7b56b91a6333"],

Cell[BoxData[
 RowBox[{
  RowBox[{"x1prime", " ", "=", " ", 
   RowBox[{
    RowBox[{"(", 
     RowBox[{"1", "/", "W"}], ")"}], "*", 
    RowBox[{"(", 
     RowBox[{
      RowBox[{"x1", "*", 
       RowBox[{"(", 
        RowBox[{
         RowBox[{"y1", "*", 
          RowBox[{"(", 
           RowBox[{"1", "/", "2"}], ")"}]}], " ", "+", "  ", 
         RowBox[{"y2", "*", 
          RowBox[{"(", 
           RowBox[{"1", "/", "2"}], ")"}]}], " ", "+", " ", 
         RowBox[{"y3", "*", 
          RowBox[{"(", 
           RowBox[{"1", "/", "2"}], ")"}], "*", 
          RowBox[{"(", 
           RowBox[{"1", "-", "s"}], ")"}]}], " ", "+", " ", 
         RowBox[{"y4", "*", 
          RowBox[{"(", 
           RowBox[{"1", "/", "2"}], ")"}], "*", 
          RowBox[{"(", 
           RowBox[{"1", "-", "s"}], ")"}]}]}], ")"}]}], "+", " ", 
      RowBox[{"y1", "*", 
       RowBox[{"(", 
        RowBox[{
         RowBox[{"x1", "*", 
          RowBox[{"(", 
           RowBox[{"1", "/", "2"}], ")"}]}], " ", "+", " ", 
         RowBox[{"x2", "*", 
          RowBox[{"(", 
           RowBox[{"1", "/", "2"}], ")"}]}], "+", 
         RowBox[{"x3", "*", 
          RowBox[{"(", 
           RowBox[{"1", "/", "2"}], ")"}], "*", 
          RowBox[{"(", 
           RowBox[{"1", "-", "s"}], ")"}]}], "+", 
         RowBox[{"x4", "*", 
          RowBox[{"(", 
           RowBox[{"1", "/", "2"}], ")"}], "*", 
          RowBox[{"(", 
           RowBox[{"1", "-", "s"}], ")"}]}]}], ")"}]}], " ", "-", " ", 
      RowBox[{
       RowBox[{"(", "r", ")"}], "*", 
       RowBox[{"(", 
        RowBox[{"1", "/", "2"}], ")"}], "*", 
       RowBox[{"(", 
        RowBox[{"1", "-", "s"}], ")"}], "*", 
       RowBox[{"(", 
        RowBox[{
         RowBox[{"x1", "*", "y4"}], "+", 
         RowBox[{"x4", "*", "y1"}], " ", "-", " ", 
         RowBox[{"x2", "*", "y3"}], "-", 
         RowBox[{"x3", "*", "y2"}]}], ")"}]}]}], ")"}]}]}], ";"}]], "Input",
 CellChangeTimes->{{3.724180283532117*^9, 3.7241806193706613`*^9}, 
   3.724180683503067*^9, {3.7242009376737475`*^9, 3.7242009405190225`*^9}, 
   3.724261591332938*^9, 3.724273953013688*^9},
 CellLabel->
  "In[252]:=",ExpressionUUID->"e7c65383-bf86-453e-9ca7-6e5fab7424ab"],

Cell[BoxData[
 RowBox[{
  RowBox[{"x2prime", " ", "=", " ", 
   RowBox[{
    RowBox[{"(", 
     RowBox[{"1", "/", "W"}], ")"}], "*", 
    RowBox[{"(", 
     RowBox[{
      RowBox[{"x2", "*", 
       RowBox[{"(", 
        RowBox[{
         RowBox[{"y1", "*", 
          RowBox[{"(", 
           RowBox[{"1", "/", "2"}], ")"}]}], " ", "+", "  ", 
         RowBox[{"y2", "*", 
          RowBox[{"(", 
           RowBox[{"1", "/", "2"}], ")"}]}], " ", "+", " ", 
         RowBox[{"y3", "*", 
          RowBox[{"(", 
           RowBox[{"1", "/", "2"}], ")"}], "*", 
          RowBox[{"(", 
           RowBox[{"1", "-", "s"}], ")"}]}], " ", "+", " ", 
         RowBox[{"y4", "*", 
          RowBox[{"(", 
           RowBox[{"1", "/", "2"}], ")"}], "*", 
          RowBox[{"(", 
           RowBox[{"1", "-", "s"}], ")"}]}]}], ")"}]}], "+", " ", 
      RowBox[{"y2", "*", 
       RowBox[{"(", 
        RowBox[{
         RowBox[{"x1", "*", 
          RowBox[{"(", 
           RowBox[{"1", "/", "2"}], ")"}]}], " ", "+", " ", 
         RowBox[{"x2", "*", 
          RowBox[{"(", 
           RowBox[{"1", "/", "2"}], ")"}]}], "+", 
         RowBox[{"x3", "*", 
          RowBox[{"(", 
           RowBox[{"1", "/", "2"}], ")"}], "*", 
          RowBox[{"(", 
           RowBox[{"1", "-", "s"}], ")"}]}], "+", 
         RowBox[{"x4", "*", 
          RowBox[{"(", 
           RowBox[{"1", "/", "2"}], ")"}], "*", 
          RowBox[{"(", 
           RowBox[{"1", "-", "s"}], ")"}]}]}], ")"}]}], " ", "+", " ", 
      RowBox[{
       RowBox[{"(", "r", ")"}], "*", 
       RowBox[{"(", 
        RowBox[{"1", "/", "2"}], ")"}], "*", 
       RowBox[{"(", 
        RowBox[{"1", "-", "s"}], ")"}], "*", 
       RowBox[{"(", 
        RowBox[{
         RowBox[{"x1", "*", "y4"}], "+", 
         RowBox[{"x4", "*", "y1"}], " ", "-", " ", 
         RowBox[{"x2", "*", "y3"}], "-", 
         RowBox[{"x3", "*", "y2"}]}], ")"}]}]}], ")"}]}]}], ";"}]], "Input",
 CellChangeTimes->{{3.724180647184561*^9, 3.7241806942864165`*^9}, {
  3.724200959062485*^9, 3.7242009626232357`*^9}},
 CellLabel->
  "In[253]:=",ExpressionUUID->"f91bcae9-5115-4ee7-88ad-1a3d2cca370c"],

Cell[BoxData[
 RowBox[{
  RowBox[{"x3prime", " ", "=", " ", 
   RowBox[{
    RowBox[{"(", 
     RowBox[{"1", "/", "W"}], ")"}], "*", 
    RowBox[{"(", 
     RowBox[{
      RowBox[{"x3", "*", 
       RowBox[{"(", 
        RowBox[{
         RowBox[{"y1", "*", 
          RowBox[{"(", 
           RowBox[{"1", "/", "2"}], ")"}], "*", 
          RowBox[{"(", 
           RowBox[{"1", "-", "s"}], ")"}]}], " ", "+", "  ", 
         RowBox[{"y2", "*", 
          RowBox[{"(", 
           RowBox[{"1", "/", "2"}], ")"}], "*", 
          RowBox[{"(", 
           RowBox[{"1", "-", "s"}], ")"}]}], " ", "+", " ", 
         RowBox[{"y3", "*", 
          RowBox[{"(", 
           RowBox[{"1", "/", "2"}], ")"}]}], " ", "+", " ", 
         RowBox[{"y4", "*", 
          RowBox[{"(", 
           RowBox[{"1", "/", "2"}], ")"}]}]}], ")"}]}], "+", " ", 
      RowBox[{"y3", "*", 
       RowBox[{"(", 
        RowBox[{
         RowBox[{"x1", "*", 
          RowBox[{"(", 
           RowBox[{"1", "/", "2"}], ")"}], "*", 
          RowBox[{"(", 
           RowBox[{"1", "-", "s"}], ")"}]}], " ", "+", " ", 
         RowBox[{"x2", "*", 
          RowBox[{"(", 
           RowBox[{"1", "/", "2"}], ")"}], "*", 
          RowBox[{"(", 
           RowBox[{"1", "-", "s"}], ")"}]}], "+", 
         RowBox[{"x3", "*", 
          RowBox[{"(", 
           RowBox[{"1", "/", "2"}], ")"}]}], "+", 
         RowBox[{"x4", "*", 
          RowBox[{"(", 
           RowBox[{"1", "/", "2"}], ")"}]}]}], ")"}]}], " ", "+", " ", 
      RowBox[{
       RowBox[{"(", "r", ")"}], "*", 
       RowBox[{"(", 
        RowBox[{"1", "/", "2"}], ")"}], "*", 
       RowBox[{"(", 
        RowBox[{"1", "-", "s"}], ")"}], "*", 
       RowBox[{"(", 
        RowBox[{
         RowBox[{"x1", "*", "y4"}], "+", 
         RowBox[{"x4", "*", "y1"}], " ", "-", " ", 
         RowBox[{"x2", "*", "y3"}], "-", 
         RowBox[{"x3", "*", "y2"}]}], ")"}]}]}], ")"}]}]}], ";"}]], "Input",
 CellChangeTimes->{{3.724180698236431*^9, 3.724180758801626*^9}, {
  3.724200966832702*^9, 3.72420097424691*^9}},
 CellLabel->
  "In[254]:=",ExpressionUUID->"1106c9af-23bf-44b9-900b-d1be146da75e"],

Cell[BoxData[
 RowBox[{
  RowBox[{"x4prime", " ", "=", " ", 
   RowBox[{
    RowBox[{"(", 
     RowBox[{"1", "/", "W"}], ")"}], "*", 
    RowBox[{"(", 
     RowBox[{
      RowBox[{"x4", "*", 
       RowBox[{"(", 
        RowBox[{
         RowBox[{"y1", "*", 
          RowBox[{"(", 
           RowBox[{"1", "/", "2"}], ")"}], "*", 
          RowBox[{"(", 
           RowBox[{"1", "-", "s"}], ")"}]}], " ", "+", "  ", 
         RowBox[{"y2", "*", 
          RowBox[{"(", 
           RowBox[{"1", "/", "2"}], ")"}], "*", 
          RowBox[{"(", 
           RowBox[{"1", "-", "s"}], ")"}]}], " ", "+", " ", 
         RowBox[{"y3", "*", 
          RowBox[{"(", 
           RowBox[{"1", "/", "2"}], ")"}]}], " ", "+", " ", 
         RowBox[{"y4", "*", 
          RowBox[{"(", 
           RowBox[{"1", "/", "2"}], ")"}]}]}], ")"}]}], "+", " ", 
      RowBox[{"y4", "*", 
       RowBox[{"(", 
        RowBox[{
         RowBox[{"x1", "*", 
          RowBox[{"(", 
           RowBox[{"1", "/", "2"}], ")"}], "*", 
          RowBox[{"(", 
           RowBox[{"1", "-", "s"}], ")"}]}], " ", "+", " ", 
         RowBox[{"x2", "*", 
          RowBox[{"(", 
           RowBox[{"1", "/", "2"}], ")"}], "*", 
          RowBox[{"(", 
           RowBox[{"1", "-", "s"}], ")"}]}], "+", 
         RowBox[{"x3", "*", 
          RowBox[{"(", 
           RowBox[{"1", "/", "2"}], ")"}]}], "+", 
         RowBox[{"x4", "*", 
          RowBox[{"(", 
           RowBox[{"1", "/", "2"}], ")"}]}]}], ")"}]}], " ", "-", " ", 
      RowBox[{
       RowBox[{"(", "r", ")"}], "*", 
       RowBox[{"(", 
        RowBox[{"1", "/", "2"}], ")"}], "*", 
       RowBox[{"(", 
        RowBox[{"1", "-", "s"}], ")"}], "*", 
       RowBox[{"(", 
        RowBox[{
         RowBox[{"x1", "*", "y4"}], "+", 
         RowBox[{"x4", "*", "y1"}], " ", "-", " ", 
         RowBox[{"x2", "*", "y3"}], "-", 
         RowBox[{"x3", "*", "y2"}]}], ")"}]}]}], ")"}]}]}], ";"}]], "Input",
 CellChangeTimes->{{3.724180862013985*^9, 3.724180862763939*^9}, {
  3.7242009782147226`*^9, 3.724200980757762*^9}},
 CellLabel->
  "In[255]:=",ExpressionUUID->"0adbc979-44e9-41b3-b3d8-1a5b04afd59d"],

Cell[BoxData[
 RowBox[{
  RowBox[{"y1prime", " ", "=", " ", 
   RowBox[{
    RowBox[{"x1", "*", 
     RowBox[{"(", 
      RowBox[{
       RowBox[{"y1", "*", 
        RowBox[{"(", 
         RowBox[{"1", "/", "2"}], ")"}]}], "+", " ", 
       RowBox[{"y2", "*", 
        RowBox[{"(", 
         RowBox[{"1", "/", "2"}], ")"}]}], "+", " ", 
       RowBox[{"y3", "*", 
        RowBox[{"(", "k1", ")"}]}], "+", 
       RowBox[{"y4", "*", 
        RowBox[{"(", 
         RowBox[{"1", "-", "k2"}], ")"}]}]}], ")"}]}], "+", " ", 
    RowBox[{"y1", "*", 
     RowBox[{"(", 
      RowBox[{
       RowBox[{"x1", "*", 
        RowBox[{"(", 
         RowBox[{"1", "/", "2"}], ")"}]}], "+", 
       RowBox[{"x2", "*", 
        RowBox[{"(", 
         RowBox[{"1", "/", "2"}], ")"}]}], "+", 
       RowBox[{"x3", "*", 
        RowBox[{"(", "k1", ")"}]}], "+", 
       RowBox[{"x4", "*", 
        RowBox[{"(", 
         RowBox[{"1", "-", "k2"}], ")"}]}]}], ")"}]}], "-", 
    RowBox[{
     RowBox[{"(", "r", ")"}], "*", 
     RowBox[{"(", 
      RowBox[{"1", "-", "k2"}], ")"}], "*", 
     RowBox[{"(", 
      RowBox[{
       RowBox[{"x1", "*", "y4"}], "+", 
       RowBox[{"x4", "*", "y1"}], " ", "-", " ", 
       RowBox[{"x2", "*", "y3"}], "-", 
       RowBox[{"x3", "*", "y2"}]}], ")"}]}]}]}], ";"}]], "Input",
 CellChangeTimes->{{3.724180869010646*^9, 3.7241809571936474`*^9}, {
  3.7241812682152996`*^9, 3.7241812832775693`*^9}, {3.7288481107790804`*^9, 
  3.728848158129548*^9}, {3.7320578802973547`*^9, 3.732057906280572*^9}, {
  3.7320579463061595`*^9, 3.732057972595089*^9}, {3.73205861638453*^9, 
  3.7320586745643625`*^9}, {3.7322462755389347`*^9, 3.7322463098516507`*^9}},
 CellLabel->
  "In[256]:=",ExpressionUUID->"e692c581-662d-4fd4-8c24-7959f2a68a17"],

Cell[BoxData[
 RowBox[{
  RowBox[{"y2prime", " ", "=", " ", 
   RowBox[{
    RowBox[{"x2", "*", 
     RowBox[{"(", 
      RowBox[{
       RowBox[{"y1", "*", 
        RowBox[{"(", 
         RowBox[{"1", "/", "2"}], ")"}]}], "+", " ", 
       RowBox[{"y2", "*", 
        RowBox[{"(", 
         RowBox[{"1", "/", "2"}], ")"}]}], "+", 
       RowBox[{"y3", "*", 
        RowBox[{"(", 
         RowBox[{"1", "-", "k2"}], ")"}]}], "+", 
       RowBox[{"y4", "*", 
        RowBox[{"(", 
         RowBox[{"1", "-", "k2"}], ")"}]}]}], ")"}]}], "+", " ", 
    RowBox[{"y2", "*", 
     RowBox[{"(", 
      RowBox[{
       RowBox[{"x1", "*", 
        RowBox[{"(", 
         RowBox[{"1", "/", "2"}], ")"}]}], "+", " ", 
       RowBox[{"x2", "*", 
        RowBox[{"(", 
         RowBox[{"1", "/", "2"}], ")"}]}], "+", 
       RowBox[{"x3", "*", 
        RowBox[{"(", 
         RowBox[{"1", "-", "k2"}], ")"}]}], "+", 
       RowBox[{"x4", "*", 
        RowBox[{"(", 
         RowBox[{"1", "-", "k2"}], ")"}]}]}], ")"}]}], "+", 
    RowBox[{
     RowBox[{"(", "r", ")"}], "*", 
     RowBox[{"(", 
      RowBox[{"1", "-", "k2"}], ")"}], "*", 
     RowBox[{"(", 
      RowBox[{
       RowBox[{"x1", "*", "y4"}], "+", 
       RowBox[{"x4", "*", "y1"}], " ", "-", " ", 
       RowBox[{"x2", "*", "y3"}], "-", 
       RowBox[{"x3", "*", "y2"}]}], ")"}]}]}]}], ";"}]], "Input",
 CellChangeTimes->{{3.724180969274146*^9, 3.7241810048923388`*^9}, {
  3.7241810356470804`*^9, 3.724181050482272*^9}, {3.7241810904667044`*^9, 
  3.724181116587493*^9}, {3.728848130728227*^9, 3.7288481603943377`*^9}, {
  3.7320578789288254`*^9, 3.7320579015059867`*^9}, {3.7320579408901167`*^9, 
  3.732057975076342*^9}, {3.732058648966748*^9, 3.7320586778827143`*^9}, {
  3.7322462777336597`*^9, 3.7322463119007425`*^9}},
 CellLabel->
  "In[257]:=",ExpressionUUID->"9e0df4d3-853f-4f63-81b0-737681aa429c"],

Cell[BoxData[
 RowBox[{
  RowBox[{"y3prime", " ", "=", " ", 
   RowBox[{
    RowBox[{"x3", "*", 
     RowBox[{"(", 
      RowBox[{
       RowBox[{"y1", "*", 
        RowBox[{"(", 
         RowBox[{"1", "-", "k1"}], ")"}]}], "+", " ", 
       RowBox[{"y2", "*", 
        RowBox[{"(", "k2", ")"}]}], "+", 
       RowBox[{"y3", "*", 
        RowBox[{"(", 
         RowBox[{"1", "/", "2"}], ")"}]}], "+", 
       RowBox[{"y4", "*", 
        RowBox[{"(", 
         RowBox[{"1", "/", "2"}], ")"}]}]}], ")"}]}], "+", " ", 
    RowBox[{"y3", "*", 
     RowBox[{"(", 
      RowBox[{
       RowBox[{"x1", "*", 
        RowBox[{"(", 
         RowBox[{"1", "-", "k1"}], ")"}]}], "+", " ", 
       RowBox[{"x2", "*", 
        RowBox[{"(", "k2", ")"}]}], "+", 
       RowBox[{"x3", "*", 
        RowBox[{"(", 
         RowBox[{"1", "/", "2"}], ")"}]}], " ", "+", 
       RowBox[{"x4", "*", 
        RowBox[{"(", 
         RowBox[{"1", "/", "2"}], ")"}]}]}], ")"}]}], "+", 
    RowBox[{
     RowBox[{"(", "r", ")"}], "*", 
     RowBox[{"(", "k2", ")"}], "*", 
     RowBox[{"(", 
      RowBox[{
       RowBox[{"x1", "*", "y4"}], "+", 
       RowBox[{"x4", "*", "y1"}], " ", "-", " ", 
       RowBox[{"x2", "*", "y3"}], "-", 
       RowBox[{"x3", "*", "y2"}]}], ")"}]}]}]}], ";"}]], "Input",
 CellChangeTimes->{{3.7241810108000927`*^9, 3.7241810674353933`*^9}, {
  3.7241811027041845`*^9, 3.724181102944228*^9}, {3.724181134091005*^9, 
  3.724181181267163*^9}, {3.7241812158529654`*^9, 3.724181253535116*^9}, {
  3.724181285307578*^9, 3.7241812965843997`*^9}, {3.7288481126393375`*^9, 
  3.728848161221946*^9}, {3.7320578770103245`*^9, 3.7320578992022195`*^9}, {
  3.7320579384487286`*^9, 3.732057981555199*^9}, {3.732058652894345*^9, 
  3.732058679094524*^9}, {3.7322462810218067`*^9, 3.7322463135038157`*^9}},
 CellLabel->
  "In[258]:=",ExpressionUUID->"568d79c7-4f9d-477d-b92b-d6e49bb9883e"],

Cell[BoxData[
 RowBox[{
  RowBox[{"y4prime", " ", "=", " ", 
   RowBox[{
    RowBox[{"x4", "*", 
     RowBox[{"(", 
      RowBox[{
       RowBox[{"y1", "*", 
        RowBox[{"(", "k2", ")"}]}], "+", 
       RowBox[{"y2", "*", 
        RowBox[{"(", "k2", ")"}]}], "+", 
       RowBox[{"y3", "*", 
        RowBox[{"(", 
         RowBox[{"1", "/", "2"}], ")"}]}], "+", 
       RowBox[{"y4", "*", 
        RowBox[{"(", 
         RowBox[{"1", "/", "2"}], ")"}]}]}], ")"}]}], "+", " ", 
    RowBox[{"y4", "*", 
     RowBox[{"(", 
      RowBox[{
       RowBox[{"x1", "*", 
        RowBox[{"(", "k2", ")"}]}], " ", "+", " ", 
       RowBox[{"x2", "*", 
        RowBox[{"(", "k2", ")"}]}], "+", 
       RowBox[{"x3", "*", 
        RowBox[{"(", 
         RowBox[{"1", "/", "2"}], ")"}]}], "+", 
       RowBox[{"x4", "*", 
        RowBox[{"(", 
         RowBox[{"1", "/", "2"}], ")"}]}]}], ")"}]}], "-", 
    RowBox[{
     RowBox[{"(", "r", ")"}], "*", 
     RowBox[{"(", "k2", ")"}], "*", 
     RowBox[{"(", 
      RowBox[{
       RowBox[{"x1", "*", "y4"}], "+", 
       RowBox[{"x4", "*", "y1"}], " ", "-", " ", 
       RowBox[{"x2", "*", "y3"}], "-", 
       RowBox[{"x3", "*", "y2"}]}], ")"}]}]}]}], ";"}]], "Input",
 CellChangeTimes->{{3.724181189862497*^9, 3.7241812058080072`*^9}, {
  3.7241812365042915`*^9, 3.7241813294818516`*^9}, {3.728848124869402*^9, 
  3.728848161969037*^9}, {3.732057869231243*^9, 3.7320579839966173`*^9}, {
  3.732058654321122*^9, 3.7320586801674166`*^9}, {3.732246290031211*^9, 
  3.732246315069885*^9}},
 CellLabel->
  "In[259]:=",ExpressionUUID->"47eb6259-e917-4db5-867e-90ba3c3eee18"],

Cell[BoxData[
 RowBox[{
  RowBox[{"JacMatapp", " ", "=", "      ", 
   RowBox[{"Simplify", "[", "\[IndentingNewLine]", 
    RowBox[{"{", 
     RowBox[{
      RowBox[{"{", 
       RowBox[{
        RowBox[{"D", "[", 
         RowBox[{"x1prime", ",", "x1"}], "]"}], ",", " ", 
        RowBox[{"D", "[", 
         RowBox[{"x1prime", ",", "y1"}], "]"}], ",", " ", 
        RowBox[{"D", "[", 
         RowBox[{"x1prime", ",", "x2"}], "]"}], ",", " ", 
        RowBox[{"D", "[", 
         RowBox[{"x1prime", ",", "y2"}], "]"}], ",", 
        RowBox[{"D", "[", 
         RowBox[{"x1prime", ",", "x3"}], "]"}], ",", " ", 
        RowBox[{"D", "[", 
         RowBox[{"x1prime", ",", "y3"}], "]"}], ",", " ", 
        RowBox[{"D", "[", 
         RowBox[{"x1prime", ",", "x4"}], "]"}], ",", " ", 
        RowBox[{"D", "[", 
         RowBox[{"x1prime", ",", "y4"}], "]"}]}], "}"}], ",", 
      "\[IndentingNewLine]", 
      RowBox[{"{", 
       RowBox[{
        RowBox[{"D", "[", 
         RowBox[{"y1prime", ",", "x1"}], "]"}], ",", " ", 
        RowBox[{"D", "[", 
         RowBox[{"y1prime", ",", "y1"}], "]"}], ",", " ", 
        RowBox[{"D", "[", 
         RowBox[{"y1prime", ",", "x2"}], "]"}], ",", " ", 
        RowBox[{"D", "[", 
         RowBox[{"y1prime", ",", "y2"}], "]"}], ",", 
        RowBox[{"D", "[", 
         RowBox[{"y1prime", ",", "x3"}], "]"}], ",", " ", 
        RowBox[{"D", "[", 
         RowBox[{"y1prime", ",", "y3"}], "]"}], ",", " ", 
        RowBox[{"D", "[", 
         RowBox[{"y1prime", ",", "x4"}], "]"}], ",", " ", 
        RowBox[{"D", "[", 
         RowBox[{"y1prime", ",", "y4"}], "]"}]}], "}"}], ",", 
      "\[IndentingNewLine]", 
      RowBox[{"{", 
       RowBox[{
        RowBox[{"D", "[", 
         RowBox[{"x2prime", ",", "x1"}], "]"}], ",", " ", 
        RowBox[{"D", "[", 
         RowBox[{"x2prime", ",", "y1"}], "]"}], ",", " ", 
        RowBox[{"D", "[", 
         RowBox[{"x2prime", ",", "x2"}], "]"}], ",", " ", 
        RowBox[{"D", "[", 
         RowBox[{"x2prime", ",", "y2"}], "]"}], ",", 
        RowBox[{"D", "[", 
         RowBox[{"x2prime", ",", "x3"}], "]"}], ",", " ", 
        RowBox[{"D", "[", 
         RowBox[{"x2prime", ",", "y3"}], "]"}], ",", " ", 
        RowBox[{"D", "[", 
         RowBox[{"x2prime", ",", "x4"}], "]"}], ",", " ", 
        RowBox[{"D", "[", 
         RowBox[{"x2prime", ",", "y4"}], "]"}]}], "}"}], ",", 
      "\[IndentingNewLine]", 
      RowBox[{"{", 
       RowBox[{
        RowBox[{"D", "[", 
         RowBox[{"y2prime", ",", "x1"}], "]"}], ",", " ", 
        RowBox[{"D", "[", 
         RowBox[{"y2prime", ",", "y1"}], "]"}], ",", " ", 
        RowBox[{"D", "[", 
         RowBox[{"y2prime", ",", "x2"}], "]"}], ",", " ", 
        RowBox[{"D", "[", 
         RowBox[{"y2prime", ",", "y2"}], "]"}], ",", 
        RowBox[{"D", "[", 
         RowBox[{"y2prime", ",", "x3"}], "]"}], ",", " ", 
        RowBox[{"D", "[", 
         RowBox[{"y2prime", ",", "y3"}], "]"}], ",", " ", 
        RowBox[{"D", "[", 
         RowBox[{"y2prime", ",", "x4"}], "]"}], ",", " ", 
        RowBox[{"D", "[", 
         RowBox[{"y2prime", ",", "y4"}], "]"}]}], "}"}], ",", 
      "\[IndentingNewLine]", 
      RowBox[{"{", 
       RowBox[{
        RowBox[{"D", "[", 
         RowBox[{"x3prime", ",", "x1"}], "]"}], ",", " ", 
        RowBox[{"D", "[", 
         RowBox[{"x3prime", ",", "y1"}], "]"}], ",", " ", 
        RowBox[{"D", "[", 
         RowBox[{"x3prime", ",", "x2"}], "]"}], ",", " ", 
        RowBox[{"D", "[", 
         RowBox[{"x3prime", ",", "y2"}], "]"}], ",", 
        RowBox[{"D", "[", 
         RowBox[{"x3prime", ",", "x3"}], "]"}], ",", " ", 
        RowBox[{"D", "[", 
         RowBox[{"x3prime", ",", "y3"}], "]"}], ",", " ", 
        RowBox[{"D", "[", 
         RowBox[{"x3prime", ",", "x4"}], "]"}], ",", " ", 
        RowBox[{"D", "[", 
         RowBox[{"x3prime", ",", "y4"}], "]"}]}], "}"}], ",", 
      "\[IndentingNewLine]", 
      RowBox[{"{", 
       RowBox[{
        RowBox[{"D", "[", 
         RowBox[{"y3prime", ",", "x1"}], "]"}], ",", " ", 
        RowBox[{"D", "[", 
         RowBox[{"y3prime", ",", "y1"}], "]"}], ",", " ", 
        RowBox[{"D", "[", 
         RowBox[{"y3prime", ",", "x2"}], "]"}], ",", " ", 
        RowBox[{"D", "[", 
         RowBox[{"y3prime", ",", "y2"}], "]"}], ",", 
        RowBox[{"D", "[", 
         RowBox[{"y3prime", ",", "x3"}], "]"}], ",", " ", 
        RowBox[{"D", "[", 
         RowBox[{"y3prime", ",", "y3"}], "]"}], ",", " ", 
        RowBox[{"D", "[", 
         RowBox[{"y3prime", ",", "x4"}], "]"}], ",", " ", 
        RowBox[{"D", "[", 
         RowBox[{"y3prime", ",", "y4"}], "]"}]}], "}"}], ",", 
      "\[IndentingNewLine]", 
      RowBox[{"{", 
       RowBox[{
        RowBox[{"D", "[", 
         RowBox[{"x4prime", ",", "x1"}], "]"}], ",", " ", 
        RowBox[{"D", "[", 
         RowBox[{"x4prime", ",", "y1"}], "]"}], ",", " ", 
        RowBox[{"D", "[", 
         RowBox[{"x4prime", ",", "x2"}], "]"}], ",", " ", 
        RowBox[{"D", "[", 
         RowBox[{"x4prime", ",", "y2"}], "]"}], ",", 
        RowBox[{"D", "[", 
         RowBox[{"x4prime", ",", "x3"}], "]"}], ",", " ", 
        RowBox[{"D", "[", 
         RowBox[{"x4prime", ",", "y3"}], "]"}], ",", " ", 
        RowBox[{"D", "[", 
         RowBox[{"x4prime", ",", "x4"}], "]"}], ",", " ", 
        RowBox[{"D", "[", 
         RowBox[{"x4prime", ",", "y4"}], "]"}]}], "}"}], ",", 
      "\[IndentingNewLine]", 
      RowBox[{"{", 
       RowBox[{
        RowBox[{"D", "[", 
         RowBox[{"y4prime", ",", "x1"}], "]"}], ",", " ", 
        RowBox[{"D", "[", 
         RowBox[{"y4prime", ",", "y1"}], "]"}], ",", " ", 
        RowBox[{"D", "[", 
         RowBox[{"y4prime", ",", "x2"}], "]"}], ",", " ", 
        RowBox[{"D", "[", 
         RowBox[{"y4prime", ",", "y2"}], "]"}], ",", 
        RowBox[{"D", "[", 
         RowBox[{"y4prime", ",", "x3"}], "]"}], ",", " ", 
        RowBox[{"D", "[", 
         RowBox[{"y4prime", ",", "y3"}], "]"}], ",", " ", 
        RowBox[{"D", "[", 
         RowBox[{"y4prime", ",", "x4"}], "]"}], ",", " ", 
        RowBox[{"D", "[", 
         RowBox[{"y4prime", ",", "y4"}], "]"}]}], "}"}]}], "}"}], "]"}]}], 
  ";"}]], "Input",
 CellChangeTimes->{
  3.7288480053962946`*^9, 3.7320581513251705`*^9, 3.7320581836204467`*^9, {
   3.7320644076384506`*^9, 3.732064417010845*^9}, 3.732246375682718*^9, {
   3.875636708475298*^9, 3.875636738582472*^9}},
 CellLabel->
  "In[260]:=",ExpressionUUID->"4b9c7cb0-950b-4007-8f5f-701c747b59d8"],

Cell[TextData[{
 StyleBox["Evaluating the Jacobian at ",
  FontSize->16],
 Cell[BoxData[
  FormBox[
   OverscriptBox["x", "^"], TraditionalForm]],
  FontSize->16,ExpressionUUID->"458cc7c6-d35a-44f7-94a7-84068a4d069e"],
 StyleBox[", ",
  FontSize->16],
 Cell[BoxData[
  FormBox[
   OverscriptBox["y", "^"], TraditionalForm]],
  FontSize->16,ExpressionUUID->"3d26946d-a48f-4f8f-bfc7-3014a06de038"],
 StyleBox[" = (1 ",
  FontSize->16],
 Cell[BoxData[
  FormBox[
   RowBox[{
    SubscriptBox["A", "1"], 
    SubscriptBox["M", "1"]}], TraditionalForm]],ExpressionUUID->
  "c68f77d2-3231-44d0-8250-35ee997b5505"],
 StyleBox[", 0 ",
  FontSize->16],
 Cell[BoxData[
  FormBox[
   RowBox[{
    SubscriptBox["A", "1"], 
    SubscriptBox["M", "2"]}], TraditionalForm]],ExpressionUUID->
  "4e514bc9-f0d0-423f-9ded-fd0d64f55614"],
 StyleBox[", 0 ",
  FontSize->16],
 Cell[BoxData[
  FormBox[
   RowBox[{
    SubscriptBox["A", "2"], 
    SubscriptBox["M", "1"]}], TraditionalForm]],ExpressionUUID->
  "e61f062e-08d7-4763-a15c-ca57bbe836d3"],
 StyleBox[", 0 ",
  FontSize->16],
 Cell[BoxData[
  FormBox[
   RowBox[{
    SubscriptBox["A", "2"], 
    SubscriptBox["M", "2"]}], TraditionalForm]],ExpressionUUID->
  "17e32339-50d9-4a8a-b803-c0ca97e16be7"],
 StyleBox["):",
  FontSize->16]
}], "Text",
 CellChangeTimes->{
  3.732059314064542*^9, {3.7322082259242353`*^9, 
   3.732208266864193*^9}},ExpressionUUID->"aaa6d77c-9b3a-4f4b-80d3-\
09d5aceabf0c"],

Cell[CellGroupData[{

Cell[BoxData[
 RowBox[{"JacMatappA", " ", "=", " ", 
  RowBox[{
   RowBox[{"JacMatapp", "/.", " ", 
    RowBox[{"{", 
     RowBox[{
      RowBox[{"x1", "\[Rule]", "1"}], ",", " ", 
      RowBox[{"x2", " ", "\[Rule]", "0"}], ",", 
      RowBox[{"x3", " ", "\[Rule]", " ", "0"}], ",", " ", 
      RowBox[{"x4", " ", "\[Rule]", "0"}], ",", 
      RowBox[{"y1", "\[Rule]", "1"}], ",", " ", 
      RowBox[{"y2", " ", "\[Rule]", "0"}], ",", 
      RowBox[{"y3", " ", "\[Rule]", " ", "0"}], ",", 
      RowBox[{"y4", " ", "\[Rule]", "0"}]}], "}"}]}], "//", 
   "MatrixForm"}]}]], "Input",
 CellChangeTimes->{{3.7320583427693224`*^9, 3.7320583719063807`*^9}, 
   3.7320585096328955`*^9, 3.7322083118555384`*^9, 3.7322463809399877`*^9, 
   3.73224700692714*^9, {3.875636715209299*^9, 3.875636742892295*^9}},
 CellLabel->
  "In[261]:=",ExpressionUUID->"04f6c3b0-94ec-400f-a1b1-fb7bcd1eb424"],

Cell[BoxData[
 TagBox[
  RowBox[{"(", "\[NoBreak]", GridBox[{
     {"0", "0", 
      RowBox[{"-", 
       FractionBox["1", "2"]}], 
      RowBox[{"-", 
       FractionBox["1", "2"]}], 
      RowBox[{
       FractionBox["1", "2"], " ", 
       RowBox[{"(", 
        RowBox[{
         RowBox[{"-", "1"}], "+", "s"}], ")"}]}], 
      RowBox[{
       FractionBox["1", "2"], " ", 
       RowBox[{"(", 
        RowBox[{
         RowBox[{"-", "1"}], "+", "s"}], ")"}]}], 
      RowBox[{
       FractionBox["1", "2"], " ", 
       RowBox[{"(", 
        RowBox[{"1", "+", "r"}], ")"}], " ", 
       RowBox[{"(", 
        RowBox[{
         RowBox[{"-", "1"}], "+", "s"}], ")"}]}], 
      RowBox[{
       FractionBox["1", "2"], " ", 
       RowBox[{"(", 
        RowBox[{"1", "+", "r"}], ")"}], " ", 
       RowBox[{"(", 
        RowBox[{
         RowBox[{"-", "1"}], "+", "s"}], ")"}]}]},
     {"1", "1", 
      FractionBox["1", "2"], 
      FractionBox["1", "2"], "k1", "k1", 
      RowBox[{
       RowBox[{"(", 
        RowBox[{
         RowBox[{"-", "1"}], "+", "k2"}], ")"}], " ", 
       RowBox[{"(", 
        RowBox[{
         RowBox[{"-", "1"}], "+", "r"}], ")"}]}], 
      RowBox[{
       RowBox[{"(", 
        RowBox[{
         RowBox[{"-", "1"}], "+", "k2"}], ")"}], " ", 
       RowBox[{"(", 
        RowBox[{
         RowBox[{"-", "1"}], "+", "r"}], ")"}]}]},
     {"0", "0", 
      FractionBox["1", "2"], 
      FractionBox["1", "2"], "0", "0", 
      RowBox[{
       RowBox[{"-", 
        FractionBox["1", "2"]}], " ", "r", " ", 
       RowBox[{"(", 
        RowBox[{
         RowBox[{"-", "1"}], "+", "s"}], ")"}]}], 
      RowBox[{
       RowBox[{"-", 
        FractionBox["1", "2"]}], " ", "r", " ", 
       RowBox[{"(", 
        RowBox[{
         RowBox[{"-", "1"}], "+", "s"}], ")"}]}]},
     {"0", "0", 
      FractionBox["1", "2"], 
      FractionBox["1", "2"], "0", "0", 
      RowBox[{"-", 
       RowBox[{"(", 
        RowBox[{
         RowBox[{"(", 
          RowBox[{
           RowBox[{"-", "1"}], "+", "k2"}], ")"}], " ", "r"}], ")"}]}], 
      RowBox[{"-", 
       RowBox[{"(", 
        RowBox[{
         RowBox[{"(", 
          RowBox[{
           RowBox[{"-", "1"}], "+", "k2"}], ")"}], " ", "r"}], ")"}]}]},
     {"0", "0", "0", "0", 
      FractionBox[
       RowBox[{"1", "-", "s"}], "2"], 
      FractionBox[
       RowBox[{"1", "-", "s"}], "2"], 
      RowBox[{
       RowBox[{"-", 
        FractionBox["1", "2"]}], " ", "r", " ", 
       RowBox[{"(", 
        RowBox[{
         RowBox[{"-", "1"}], "+", "s"}], ")"}]}], 
      RowBox[{
       RowBox[{"-", 
        FractionBox["1", "2"]}], " ", "r", " ", 
       RowBox[{"(", 
        RowBox[{
         RowBox[{"-", "1"}], "+", "s"}], ")"}]}]},
     {"0", "0", "0", "0", 
      RowBox[{"1", "-", "k1"}], 
      RowBox[{"1", "-", "k1"}], 
      RowBox[{"k2", " ", "r"}], 
      RowBox[{"k2", " ", "r"}]},
     {"0", "0", "0", "0", "0", "0", 
      RowBox[{
       FractionBox["1", "2"], " ", 
       RowBox[{"(", 
        RowBox[{
         RowBox[{"-", "1"}], "+", "r"}], ")"}], " ", 
       RowBox[{"(", 
        RowBox[{
         RowBox[{"-", "1"}], "+", "s"}], ")"}]}], 
      RowBox[{
       FractionBox["1", "2"], " ", 
       RowBox[{"(", 
        RowBox[{
         RowBox[{"-", "1"}], "+", "r"}], ")"}], " ", 
       RowBox[{"(", 
        RowBox[{
         RowBox[{"-", "1"}], "+", "s"}], ")"}]}]},
     {"0", "0", "0", "0", "0", "0", 
      RowBox[{"k2", " ", 
       RowBox[{"(", 
        RowBox[{"1", "-", "r"}], ")"}]}], 
      RowBox[{"k2", " ", 
       RowBox[{"(", 
        RowBox[{"1", "-", "r"}], ")"}]}]}
    },
    GridBoxAlignment->{"Columns" -> {{Center}}, "Rows" -> {{Baseline}}},
    GridBoxSpacings->{"Columns" -> {
        Offset[0.27999999999999997`], {
         Offset[0.7]}, 
        Offset[0.27999999999999997`]}, "Rows" -> {
        Offset[0.2], {
         Offset[0.4]}, 
        Offset[0.2]}}], "\[NoBreak]", ")"}],
  Function[BoxForm`e$, 
   MatrixForm[BoxForm`e$]]]], "Output",
 CellChangeTimes->{3.732246384258157*^9, 3.732247008980276*^9, 
  3.875636888889208*^9, 3.875637047289514*^9},
 CellLabel->
  "Out[261]//MatrixForm=",ExpressionUUID->"1af581e8-7ade-4dc9-809e-\
ef46c92a481d"]
}, Open  ]],

Cell[BoxData[
 RowBox[{
  RowBox[{"JmutappA", " ", "=", GridBox[{
     {
      FractionBox[
       RowBox[{"1", "-", "s"}], "2"], 
      FractionBox[
       RowBox[{"1", "-", "s"}], "2"], 
      RowBox[{
       RowBox[{"-", 
        FractionBox["1", "2"]}], " ", "r", " ", 
       RowBox[{"(", 
        RowBox[{
         RowBox[{"-", "1"}], "+", "s"}], ")"}]}], 
      RowBox[{
       RowBox[{"-", 
        FractionBox["1", "2"]}], " ", "r", " ", 
       RowBox[{"(", 
        RowBox[{
         RowBox[{"-", "1"}], "+", "s"}], ")"}]}]},
     {
      RowBox[{"1", "-", "k1"}], 
      RowBox[{"1", "-", "k1"}], 
      RowBox[{"k2", " ", "r"}], 
      RowBox[{"k2", " ", "r"}]},
     {"0", "0", 
      RowBox[{
       FractionBox["1", "2"], " ", 
       RowBox[{"(", 
        RowBox[{
         RowBox[{"-", "1"}], "+", "r"}], ")"}], " ", 
       RowBox[{"(", 
        RowBox[{
         RowBox[{"-", "1"}], "+", "s"}], ")"}]}], 
      RowBox[{
       FractionBox["1", "2"], " ", 
       RowBox[{"(", 
        RowBox[{
         RowBox[{"-", "1"}], "+", "r"}], ")"}], " ", 
       RowBox[{"(", 
        RowBox[{
         RowBox[{"-", "1"}], "+", "s"}], ")"}]}]},
     {"0", "0", 
      RowBox[{"k2", " ", 
       RowBox[{"(", 
        RowBox[{"1", "-", "r"}], ")"}]}], 
      RowBox[{"k2", " ", 
       RowBox[{"(", 
        RowBox[{"1", "-", "r"}], ")"}]}]}
    },
    GridBoxAlignment->{
     "Columns" -> {{Center}}, "ColumnsIndexed" -> {}, "Rows" -> {{Baseline}}, 
      "RowsIndexed" -> {}},
    GridBoxSpacings->{"Columns" -> {
        Offset[0.27999999999999997`], {
         Offset[0.7]}, 
        Offset[0.27999999999999997`]}, "ColumnsIndexed" -> {}, "Rows" -> {
        Offset[0.2], {
         Offset[0.4]}, 
        Offset[0.2]}, "RowsIndexed" -> {}}]}], ";"}]], "Input",
 CellChangeTimes->{{3.732246390534478*^9, 3.732246400199293*^9}, {
   3.875636746431422*^9, 3.875636769406139*^9}, 3.8756368970327663`*^9},
 CellLabel->
  "In[262]:=",ExpressionUUID->"05e158ab-9104-4f7e-9a1b-88174087913d"],

Cell[CellGroupData[{

Cell[BoxData[
 RowBox[{"Eigenvalues", "[", "JmutappA", "]"}]], "Input",
 CellChangeTimes->{{3.875636752338224*^9, 3.8756367730539913`*^9}},
 NumberMarks->False,
 CellLabel->
  "In[263]:=",ExpressionUUID->"c7233811-f638-4b03-9505-d8d8af160ad8"],

Cell[BoxData[
 RowBox[{"{", 
  RowBox[{"0", ",", "0", ",", 
   RowBox[{
    FractionBox["1", "2"], " ", 
    RowBox[{"(", 
     RowBox[{"3", "-", 
      RowBox[{"2", " ", "k1"}], "-", "s"}], ")"}]}], ",", 
   RowBox[{
    FractionBox["1", "2"], " ", 
    RowBox[{"(", 
     RowBox[{"1", "+", 
      RowBox[{"2", " ", "k2"}], "-", "r", "-", 
      RowBox[{"2", " ", "k2", " ", "r"}], "-", "s", "+", 
      RowBox[{"r", " ", "s"}]}], ")"}]}]}], "}"}]], "Output",
 CellChangeTimes->{3.73224640369047*^9, 3.87563690040759*^9, 
  3.875637049299721*^9},
 CellLabel->
  "Out[263]=",ExpressionUUID->"569d7475-90ee-46d1-918d-ffa98a280832"]
}, Open  ]],

Cell[CellGroupData[{

Cell[BoxData[
 RowBox[{"Reduce", "[", 
  RowBox[{
   RowBox[{
    RowBox[{
     RowBox[{
      FractionBox["1", "2"], " ", 
      RowBox[{"(", 
       RowBox[{"3", "-", 
        RowBox[{"2", " ", "k1"}], "-", "s"}], ")"}]}], " ", ">", "1"}], " ", "&&",
     " ", 
    RowBox[{
     RowBox[{"1", "/", "2"}], "\[LessEqual]", "k2", "\[LessEqual]", "1"}], 
    " ", "&&", 
    RowBox[{
     RowBox[{"1", "/", "2"}], " ", "\[LessEqual]", "k1", "\[LessEqual]", 
     "1"}], " ", "&&", " ", 
    RowBox[{"0", "\[LessEqual]", "r", "\[LessEqual]", 
     RowBox[{"1", "/", "2"}]}], "&&", 
    RowBox[{"0", "\[LessEqual]", "s", "\[LessEqual]", "1"}]}], ",", " ", 
   RowBox[{"{", 
    RowBox[{"k1", ",", "k2", ",", "s", ",", "r"}], "}"}]}], "]"}]], "Input",
 CellChangeTimes->{{3.7322464086760807`*^9, 3.732246453101597*^9}, {
  3.7322469312789354`*^9, 3.732246949268962*^9}},
 CellLabel->
  "In[245]:=",ExpressionUUID->"e6db688c-8c14-4fbe-b149-a7c2f510d19d"],

Cell[BoxData["False"], "Output",
 CellChangeTimes->{3.7322469502560177`*^9, 3.875636906248982*^9},
 CellLabel->
  "Out[245]=",ExpressionUUID->"c467dff7-cdd3-4076-ac94-139805e53a9b"]
}, Open  ]],

Cell[CellGroupData[{

Cell[BoxData[
 RowBox[{"Reduce", "[", 
  RowBox[{
   RowBox[{
    RowBox[{
     RowBox[{
      FractionBox["1", "2"], " ", 
      RowBox[{"(", 
       RowBox[{"1", "+", 
        RowBox[{"2", " ", "k2"}], "-", "r", "-", 
        RowBox[{"2", " ", "k2", " ", "r"}], "-", "s", "+", 
        RowBox[{"r", " ", "s"}]}], ")"}]}], ">", "1"}], " ", "&&", " ", 
    RowBox[{
     RowBox[{"1", "/", "2"}], "\[LessEqual]", "k2", "\[LessEqual]", "1"}], 
    " ", "&&", 
    RowBox[{
     RowBox[{"1", "/", "2"}], " ", "\[LessEqual]", "k1", "\[LessEqual]", 
     "1"}], " ", "&&", " ", 
    RowBox[{"0", "\[LessEqual]", "r", "\[LessEqual]", 
     RowBox[{"1", "/", "2"}]}], "&&", 
    RowBox[{"0", "\[LessEqual]", "s", "\[LessEqual]", "1"}]}], ",", " ", 
   RowBox[{"{", 
    RowBox[{"k1", ",", "k2", ",", "s", ",", "r"}], "}"}]}], "]"}]], "Input",
 CellChangeTimes->{3.732246963026615*^9},
 CellLabel->
  "In[246]:=",ExpressionUUID->"20a85efb-9b81-4c0d-a5e8-90501201e638"],

Cell[BoxData[
 RowBox[{
  RowBox[{
   FractionBox["1", "2"], "\[LessEqual]", "k1", "\[LessEqual]", "1"}], "&&", 
  RowBox[{
   FractionBox["1", "2"], "<", "k2", "\[LessEqual]", "1"}], "&&", 
  RowBox[{"0", "\[LessEqual]", "s", "<", 
   RowBox[{
    RowBox[{"-", "1"}], "+", 
    RowBox[{"2", " ", "k2"}]}]}], "&&", 
  RowBox[{"0", "\[LessEqual]", "r", "<", 
   FractionBox[
    RowBox[{
     RowBox[{"-", "1"}], "+", 
     RowBox[{"2", " ", "k2"}], "-", "s"}], 
    RowBox[{"1", "+", 
     RowBox[{"2", " ", "k2"}], "-", "s"}]]}]}]], "Output",
 CellChangeTimes->{3.875636910650991*^9},
 CellLabel->
  "Out[246]=",ExpressionUUID->"32f06f4b-4f40-4358-bc1c-ff0d51ff8a10"]
}, Open  ]],

Cell[CellGroupData[{

Cell[BoxData[
 RowBox[{
  RowBox[{
   RowBox[{
    RowBox[{
     FractionBox["1", "2"], "\[LessEqual]", "k1", "\[LessEqual]", "1"}], "&&", 
    RowBox[{
     FractionBox["1", "2"], "<", "k2", "\[LessEqual]", "1"}], "&&", 
    RowBox[{"0", "\[LessEqual]", "s", "<", 
     RowBox[{
      RowBox[{"-", "1"}], "+", 
      RowBox[{"2", " ", "k2"}]}]}], "&&", 
    RowBox[{"0", "\[LessEqual]", "r", "<", 
     FractionBox[
      RowBox[{
       RowBox[{"-", "1"}], "+", 
       RowBox[{"2", " ", "k2"}], "-", "s"}], 
      RowBox[{"1", "+", 
       RowBox[{"2", " ", "k2"}], "-", "s"}]]}]}], "/.", 
   RowBox[{"{", 
    RowBox[{
     RowBox[{"k1", "->", " ", 
      SubscriptBox[
       StyleBox["k",
        FontSlant->"Italic"], "1"]}], ",", " ", 
     RowBox[{"k2", "->", " ", 
      SubscriptBox[
       StyleBox["k",
        FontSlant->"Italic"], "2"]}]}], "}"}]}], "//", 
  "TraditionalForm"}]], "Input",
 CellChangeTimes->{{3.7322469767084017`*^9, 3.732246978203489*^9}, {
  3.8756375495268097`*^9, 3.875637588304562*^9}},
 CellLabel->
  "In[264]:=",ExpressionUUID->"ea2b7909-bbd1-460e-8413-fe6201f027b8"],

Cell[BoxData[
 FormBox[
  RowBox[{
   RowBox[{
    FractionBox["1", "2"], "\[LessEqual]", 
    SubscriptBox["k", "1"], "\[LessEqual]", "1"}], "\[And]", 
   RowBox[{
    FractionBox["1", "2"], "<", 
    SubscriptBox["k", "2"], "\[LessEqual]", "1"}], "\[And]", 
   RowBox[{"0", "\[LessEqual]", "s", "<", 
    RowBox[{
     RowBox[{"2", " ", 
      SubscriptBox["k", "2"]}], "-", "1"}]}], "\[And]", 
   RowBox[{"0", "\[LessEqual]", "r", "<", 
    FractionBox[
     RowBox[{
      RowBox[{"2", " ", 
       SubscriptBox["k", "2"]}], "-", "s", "-", "1"}], 
     RowBox[{
      RowBox[{"2", " ", 
       SubscriptBox["k", "2"]}], "-", "s", "+", "1"}]]}]}], 
  TraditionalForm]], "Output",
 CellChangeTimes->{3.7322469786975155`*^9, 3.875636922016114*^9, 
  3.875637588624917*^9},
 CellLabel->
  "Out[264]//TraditionalForm=",ExpressionUUID->"6282ae87-3337-45c4-b3b9-\
2ac44ca6fe20"]
}, Open  ]],

Cell[CellGroupData[{

Cell[BoxData[
 RowBox[{"JacMatappB", " ", "=", " ", 
  RowBox[{
   RowBox[{"JacMatapp", " ", "/.", " ", 
    RowBox[{"{", 
     RowBox[{
      RowBox[{"x1", "\[Rule]", 
       RowBox[{"1", "-", "pm0"}]}], ",", " ", 
      RowBox[{"x2", " ", "\[Rule]", "pm0"}], ",", 
      RowBox[{"x3", " ", "\[Rule]", " ", "0"}], ",", " ", 
      RowBox[{"x4", " ", "\[Rule]", "0"}], ",", 
      RowBox[{"y1", "\[Rule]", 
       RowBox[{"1", "-", "pm0"}]}], ",", " ", 
      RowBox[{"y2", " ", "\[Rule]", "pm0"}], ",", 
      RowBox[{"y3", " ", "\[Rule]", " ", "0"}], ",", 
      RowBox[{"y4", " ", "\[Rule]", "0"}], ",", " ", 
      RowBox[{"r", "\[Rule]", " ", 
       RowBox[{"1", "/", "2"}]}]}], "}"}]}], "//", "MatrixForm"}]}]], "Input",
 CellChangeTimes->{{3.732246997926621*^9, 3.7322470478565054`*^9}, {
   3.875636198452859*^9, 3.875636206524726*^9}, {3.875636782336239*^9, 
   3.875636794849103*^9}, 3.875636965890954*^9},
 CellLabel->
  "In[249]:=",ExpressionUUID->"a02cf947-4001-4777-b6d8-e82ff5f393fa"],

Cell[BoxData[
 TagBox[
  RowBox[{"(", "\[NoBreak]", GridBox[{
     {
      RowBox[{
       FractionBox["1", "2"], " ", 
       RowBox[{"(", 
        RowBox[{
         RowBox[{"2", " ", 
          RowBox[{"(", 
           RowBox[{"1", "-", "pm0"}], ")"}]}], "+", "pm0", "-", 
         RowBox[{
          RowBox[{"(", 
           RowBox[{"1", "-", "pm0"}], ")"}], " ", "pm0"}], "-", 
         RowBox[{
          RowBox[{"(", 
           RowBox[{"1", "-", "pm0"}], ")"}], " ", 
          RowBox[{"(", 
           RowBox[{
            RowBox[{"2", " ", 
             RowBox[{"(", 
              RowBox[{"1", "-", "pm0"}], ")"}]}], "+", "pm0"}], ")"}]}]}], 
        ")"}]}], 
      RowBox[{
       RowBox[{
        FractionBox["1", "2"], " ", 
        RowBox[{"(", 
         RowBox[{
          RowBox[{"2", " ", 
           RowBox[{"(", 
            RowBox[{"1", "-", "pm0"}], ")"}]}], "+", "pm0"}], ")"}]}], "+", 
       RowBox[{
        FractionBox["1", "2"], " ", 
        RowBox[{"(", 
         RowBox[{
          RowBox[{"-", 
           RowBox[{"(", 
            RowBox[{
             RowBox[{"(", 
              RowBox[{"1", "-", "pm0"}], ")"}], " ", "pm0"}], ")"}]}], "-", 
          RowBox[{
           RowBox[{"(", 
            RowBox[{"1", "-", "pm0"}], ")"}], " ", 
           RowBox[{"(", 
            RowBox[{
             RowBox[{"2", " ", 
              RowBox[{"(", 
               RowBox[{"1", "-", "pm0"}], ")"}]}], "+", "pm0"}], ")"}]}]}], 
         ")"}]}]}], 
      RowBox[{
       FractionBox["1", "2"], " ", 
       RowBox[{"(", 
        RowBox[{
         RowBox[{"-", "1"}], "+", "pm0"}], ")"}]}], 
      RowBox[{
       FractionBox["1", "2"], " ", 
       RowBox[{"(", 
        RowBox[{
         RowBox[{"-", 
          SuperscriptBox[
           RowBox[{"(", 
            RowBox[{"1", "-", "pm0"}], ")"}], "3"]}], "-", 
         RowBox[{"2", " ", 
          SuperscriptBox[
           RowBox[{"(", 
            RowBox[{"1", "-", "pm0"}], ")"}], "2"], " ", "pm0"}], "-", 
         RowBox[{
          RowBox[{"(", 
           RowBox[{"1", "-", "pm0"}], ")"}], " ", 
          SuperscriptBox["pm0", "2"]}]}], ")"}]}], 
      RowBox[{
       FractionBox["1", "2"], " ", 
       RowBox[{"(", 
        RowBox[{
         RowBox[{
          RowBox[{"(", 
           RowBox[{"1", "-", "pm0"}], ")"}], " ", 
          RowBox[{"(", 
           RowBox[{
            RowBox[{
             SuperscriptBox["pm0", "2"], " ", 
             RowBox[{"(", 
              RowBox[{
               RowBox[{"-", 
                FractionBox["1", "2"]}], "+", 
               FractionBox["s", "2"]}], ")"}]}], "+", 
            RowBox[{
             SuperscriptBox[
              RowBox[{"(", 
               RowBox[{"1", "-", "pm0"}], ")"}], "2"], " ", 
             RowBox[{"(", 
              RowBox[{
               RowBox[{"-", "1"}], "+", "s"}], ")"}]}], "+", 
            RowBox[{
             FractionBox["3", "2"], " ", 
             RowBox[{"(", 
              RowBox[{"1", "-", "pm0"}], ")"}], " ", "pm0", " ", 
             RowBox[{"(", 
              RowBox[{
               RowBox[{"-", "1"}], "+", "s"}], ")"}]}]}], ")"}]}], "+", 
         RowBox[{
          FractionBox["1", "2"], " ", "pm0", " ", 
          RowBox[{"(", 
           RowBox[{
            RowBox[{"-", 
             RowBox[{"(", 
              RowBox[{
               RowBox[{"(", 
                RowBox[{"1", "-", "pm0"}], ")"}], " ", "pm0"}], ")"}]}], "-", 
            SuperscriptBox["pm0", "2"]}], ")"}], " ", 
          RowBox[{"(", 
           RowBox[{
            RowBox[{"-", "1"}], "+", "s"}], ")"}]}]}], ")"}]}], 
      RowBox[{
       FractionBox["1", "2"], " ", 
       RowBox[{"(", 
        RowBox[{
         RowBox[{
          SuperscriptBox[
           RowBox[{"(", 
            RowBox[{"1", "-", "pm0"}], ")"}], "3"], " ", 
          RowBox[{"(", 
           RowBox[{
            RowBox[{"-", "1"}], "+", "s"}], ")"}]}], "-", 
         RowBox[{
          RowBox[{"(", 
           RowBox[{"1", "-", "pm0"}], ")"}], " ", 
          RowBox[{"(", 
           RowBox[{
            RowBox[{
             RowBox[{"-", 
              FractionBox["3", "2"]}], " ", 
             RowBox[{"(", 
              RowBox[{"1", "-", "pm0"}], ")"}]}], "+", 
            FractionBox["pm0", "2"]}], ")"}], " ", "pm0", " ", 
          RowBox[{"(", 
           RowBox[{
            RowBox[{"-", "1"}], "+", "s"}], ")"}]}], "+", 
         RowBox[{
          RowBox[{"(", 
           RowBox[{"1", "+", 
            RowBox[{
             FractionBox["1", "2"], " ", 
             RowBox[{"(", 
              RowBox[{
               RowBox[{"-", "1"}], "+", "pm0"}], ")"}]}], "-", 
            FractionBox[
             RowBox[{"3", " ", "pm0"}], "2"]}], ")"}], " ", 
          SuperscriptBox["pm0", "2"], " ", 
          RowBox[{"(", 
           RowBox[{
            RowBox[{"-", "1"}], "+", "s"}], ")"}]}]}], ")"}]}], 
      RowBox[{
       FractionBox["1", "2"], " ", 
       RowBox[{"(", 
        RowBox[{
         RowBox[{
          RowBox[{"(", 
           RowBox[{"1", "-", "pm0"}], ")"}], " ", 
          RowBox[{"(", 
           RowBox[{
            RowBox[{
             FractionBox["3", "2"], " ", 
             SuperscriptBox[
              RowBox[{"(", 
               RowBox[{"1", "-", "pm0"}], ")"}], "2"], " ", 
             RowBox[{"(", 
              RowBox[{
               RowBox[{"-", "1"}], "+", "s"}], ")"}]}], "+", 
            RowBox[{
             FractionBox["5", "2"], " ", 
             RowBox[{"(", 
              RowBox[{"1", "-", "pm0"}], ")"}], " ", "pm0", " ", 
             RowBox[{"(", 
              RowBox[{
               RowBox[{"-", "1"}], "+", "s"}], ")"}]}], "+", 
            RowBox[{
             SuperscriptBox["pm0", "2"], " ", 
             RowBox[{"(", 
              RowBox[{
               RowBox[{"-", "1"}], "+", "s"}], ")"}]}]}], ")"}]}], "+", 
         RowBox[{
          FractionBox["1", "2"], " ", "pm0", " ", 
          RowBox[{"(", 
           RowBox[{
            SuperscriptBox[
             RowBox[{"(", 
              RowBox[{"1", "-", "pm0"}], ")"}], "2"], "+", 
            RowBox[{
             RowBox[{"(", 
              RowBox[{"1", "-", "pm0"}], ")"}], " ", "pm0"}]}], ")"}], " ", 
          RowBox[{"(", 
           RowBox[{
            RowBox[{"-", "1"}], "+", "s"}], ")"}]}]}], ")"}]}], 
      RowBox[{
       FractionBox["1", "2"], " ", 
       RowBox[{"(", 
        RowBox[{
         RowBox[{
          SuperscriptBox[
           RowBox[{"(", 
            RowBox[{"1", "-", "pm0"}], ")"}], "2"], " ", 
          RowBox[{"(", 
           RowBox[{
            FractionBox[
             RowBox[{"3", " ", 
              RowBox[{"(", 
               RowBox[{"1", "-", "pm0"}], ")"}]}], "2"], "+", 
            FractionBox["pm0", "2"]}], ")"}], " ", 
          RowBox[{"(", 
           RowBox[{
            RowBox[{"-", "1"}], "+", "s"}], ")"}]}], "+", 
         RowBox[{
          RowBox[{"(", 
           RowBox[{"1", "-", "pm0"}], ")"}], " ", 
          RowBox[{"(", 
           RowBox[{
            FractionBox[
             RowBox[{"5", " ", 
              RowBox[{"(", 
               RowBox[{"1", "-", "pm0"}], ")"}]}], "2"], "+", 
            FractionBox["pm0", "2"]}], ")"}], " ", "pm0", " ", 
          RowBox[{"(", 
           RowBox[{
            RowBox[{"-", "1"}], "+", "s"}], ")"}]}], "+", 
         RowBox[{
          RowBox[{"(", 
           RowBox[{"1", "-", "pm0"}], ")"}], " ", 
          SuperscriptBox["pm0", "2"], " ", 
          RowBox[{"(", 
           RowBox[{
            RowBox[{"-", "1"}], "+", "s"}], ")"}]}]}], ")"}]}]},
     {
      RowBox[{"1", "-", 
       FractionBox["pm0", "2"]}], 
      RowBox[{"1", "-", 
       FractionBox["pm0", "2"]}], 
      FractionBox[
       RowBox[{"1", "-", "pm0"}], "2"], 
      FractionBox[
       RowBox[{"1", "-", "pm0"}], "2"], 
      RowBox[{
       RowBox[{"k1", " ", 
        RowBox[{"(", 
         RowBox[{"1", "-", "pm0"}], ")"}]}], "-", 
       RowBox[{
        FractionBox["1", "2"], " ", 
        RowBox[{"(", 
         RowBox[{
          RowBox[{"-", "1"}], "+", "k2"}], ")"}], " ", "pm0"}]}], 
      RowBox[{
       RowBox[{"k1", " ", 
        RowBox[{"(", 
         RowBox[{"1", "-", "pm0"}], ")"}]}], "-", 
       RowBox[{
        FractionBox["1", "2"], " ", 
        RowBox[{"(", 
         RowBox[{
          RowBox[{"-", "1"}], "+", "k2"}], ")"}], " ", "pm0"}]}], 
      RowBox[{
       RowBox[{"-", 
        FractionBox["1", "2"]}], " ", 
       RowBox[{"(", 
        RowBox[{
         RowBox[{"-", "1"}], "+", "k2"}], ")"}], " ", 
       RowBox[{"(", 
        RowBox[{"1", "-", "pm0"}], ")"}]}], 
      RowBox[{
       RowBox[{"-", 
        FractionBox["1", "2"]}], " ", 
       RowBox[{"(", 
        RowBox[{
         RowBox[{"-", "1"}], "+", "k2"}], ")"}], " ", 
       RowBox[{"(", 
        RowBox[{"1", "-", "pm0"}], ")"}]}]},
     {
      RowBox[{"-", 
       FractionBox["pm0", "2"]}], 
      RowBox[{
       FractionBox["1", "2"], " ", 
       RowBox[{"(", 
        RowBox[{
         RowBox[{
          RowBox[{"-", 
           SuperscriptBox[
            RowBox[{"(", 
             RowBox[{"1", "-", "pm0"}], ")"}], "2"]}], " ", "pm0"}], "-", 
         RowBox[{"2", " ", 
          RowBox[{"(", 
           RowBox[{"1", "-", "pm0"}], ")"}], " ", 
          SuperscriptBox["pm0", "2"]}], "-", 
         SuperscriptBox["pm0", "3"]}], ")"}]}], 
      RowBox[{
       FractionBox["1", "2"], " ", 
       RowBox[{"(", 
        RowBox[{"1", "+", "pm0", "-", 
         RowBox[{
          RowBox[{"(", 
           RowBox[{"1", "-", "pm0"}], ")"}], " ", "pm0"}], "-", 
         RowBox[{"pm0", " ", 
          RowBox[{"(", 
           RowBox[{"1", "+", "pm0"}], ")"}]}]}], ")"}]}], 
      RowBox[{
       FractionBox["1", "2"], " ", 
       RowBox[{"(", 
        RowBox[{"1", "+", "pm0", "-", 
         RowBox[{
          RowBox[{"(", 
           RowBox[{"1", "-", "pm0"}], ")"}], " ", "pm0"}], "-", 
         RowBox[{"pm0", " ", 
          RowBox[{"(", 
           RowBox[{"1", "+", "pm0"}], ")"}]}]}], ")"}]}], 
      RowBox[{
       FractionBox["1", "2"], " ", 
       RowBox[{"(", 
        RowBox[{
         RowBox[{"pm0", " ", 
          RowBox[{"(", 
           RowBox[{
            RowBox[{
             SuperscriptBox[
              RowBox[{"(", 
               RowBox[{"1", "-", "pm0"}], ")"}], "2"], " ", 
             RowBox[{"(", 
              RowBox[{
               RowBox[{"-", "1"}], "+", "s"}], ")"}]}], "+", 
            RowBox[{
             FractionBox["5", "2"], " ", 
             RowBox[{"(", 
              RowBox[{"1", "-", "pm0"}], ")"}], " ", "pm0", " ", 
             RowBox[{"(", 
              RowBox[{
               RowBox[{"-", "1"}], "+", "s"}], ")"}]}], "+", 
            RowBox[{
             FractionBox["3", "2"], " ", 
             SuperscriptBox["pm0", "2"], " ", 
             RowBox[{"(", 
              RowBox[{
               RowBox[{"-", "1"}], "+", "s"}], ")"}]}]}], ")"}]}], "+", 
         RowBox[{
          FractionBox["1", "2"], " ", 
          RowBox[{"(", 
           RowBox[{"1", "-", "pm0"}], ")"}], " ", 
          RowBox[{"(", 
           RowBox[{
            RowBox[{
             RowBox[{"(", 
              RowBox[{"1", "-", "pm0"}], ")"}], " ", "pm0"}], "+", 
            SuperscriptBox["pm0", "2"]}], ")"}], " ", 
          RowBox[{"(", 
           RowBox[{
            RowBox[{"-", "1"}], "+", "s"}], ")"}]}]}], ")"}]}], 
      RowBox[{
       FractionBox["1", "2"], " ", 
       RowBox[{"(", 
        RowBox[{
         RowBox[{"-", "pm0"}], "-", 
         RowBox[{
          FractionBox["1", "2"], " ", 
          RowBox[{"(", 
           RowBox[{
            RowBox[{"-", 
             RowBox[{"(", 
              RowBox[{
               RowBox[{"(", 
                RowBox[{"1", "-", "pm0"}], ")"}], " ", "pm0"}], ")"}]}], "-", 
            SuperscriptBox["pm0", "2"]}], ")"}], " ", 
          RowBox[{"(", 
           RowBox[{
            RowBox[{"-", "1"}], "+", "s"}], ")"}]}], "+", 
         RowBox[{
          RowBox[{"(", 
           RowBox[{
            RowBox[{
             SuperscriptBox[
              RowBox[{"(", 
               RowBox[{"1", "-", "pm0"}], ")"}], "2"], " ", "pm0"}], "+", 
            RowBox[{"2", " ", 
             RowBox[{"(", 
              RowBox[{"1", "-", "pm0"}], ")"}], " ", 
             SuperscriptBox["pm0", "2"]}], "+", 
            SuperscriptBox["pm0", "3"]}], ")"}], " ", "s"}]}], ")"}]}], 
      RowBox[{
       FractionBox["1", "2"], " ", 
       RowBox[{"(", 
        RowBox[{
         RowBox[{"pm0", " ", 
          RowBox[{"(", 
           RowBox[{
            RowBox[{
             SuperscriptBox[
              RowBox[{"(", 
               RowBox[{"1", "-", "pm0"}], ")"}], "2"], " ", 
             RowBox[{"(", 
              RowBox[{
               RowBox[{"-", "1"}], "+", "s"}], ")"}]}], "+", 
            RowBox[{"2", " ", 
             RowBox[{"(", 
              RowBox[{"1", "-", "pm0"}], ")"}], " ", "pm0", " ", 
             RowBox[{"(", 
              RowBox[{
               RowBox[{"-", "1"}], "+", "s"}], ")"}]}], "+", 
            RowBox[{
             SuperscriptBox["pm0", "2"], " ", 
             RowBox[{"(", 
              RowBox[{
               RowBox[{"-", "1"}], "+", "s"}], ")"}]}]}], ")"}]}], "-", 
         RowBox[{
          FractionBox["1", "2"], " ", 
          RowBox[{"(", 
           RowBox[{
            RowBox[{
             RowBox[{"(", 
              RowBox[{"1", "-", "pm0"}], ")"}], " ", 
             RowBox[{"(", 
              RowBox[{
               SuperscriptBox[
                RowBox[{"(", 
                 RowBox[{"1", "-", "pm0"}], ")"}], "2"], "+", 
               RowBox[{
                RowBox[{"(", 
                 RowBox[{"1", "-", "pm0"}], ")"}], " ", "pm0"}]}], ")"}]}], 
            "+", 
            RowBox[{"pm0", " ", 
             RowBox[{"(", 
              RowBox[{
               SuperscriptBox[
                RowBox[{"(", 
                 RowBox[{"1", "-", "pm0"}], ")"}], "2"], "+", 
               RowBox[{
                RowBox[{"(", 
                 RowBox[{"1", "-", "pm0"}], ")"}], " ", "pm0"}]}], ")"}]}]}], 
           ")"}], " ", 
          RowBox[{"(", 
           RowBox[{
            RowBox[{"-", "1"}], "+", "s"}], ")"}]}]}], ")"}]}], 
      RowBox[{
       FractionBox["1", "2"], " ", 
       RowBox[{"(", 
        RowBox[{
         RowBox[{"-", "pm0"}], "-", 
         RowBox[{
          FractionBox["1", "2"], " ", 
          RowBox[{"(", 
           RowBox[{
            SuperscriptBox[
             RowBox[{"(", 
              RowBox[{"1", "-", "pm0"}], ")"}], "2"], "+", 
            RowBox[{
             RowBox[{"(", 
              RowBox[{"1", "-", "pm0"}], ")"}], " ", "pm0"}]}], ")"}], " ", 
          RowBox[{"(", 
           RowBox[{
            RowBox[{"-", "1"}], "+", "s"}], ")"}]}], "+", 
         RowBox[{
          RowBox[{"(", 
           RowBox[{
            RowBox[{
             SuperscriptBox[
              RowBox[{"(", 
               RowBox[{"1", "-", "pm0"}], ")"}], "2"], " ", "pm0"}], "+", 
            RowBox[{"2", " ", 
             RowBox[{"(", 
              RowBox[{"1", "-", "pm0"}], ")"}], " ", 
             SuperscriptBox["pm0", "2"]}], "+", 
            SuperscriptBox["pm0", "3"]}], ")"}], " ", "s"}]}], ")"}]}]},
     {
      FractionBox["pm0", "2"], 
      FractionBox["pm0", "2"], 
      RowBox[{
       FractionBox[
        RowBox[{"1", "-", "pm0"}], "2"], "+", "pm0"}], 
      RowBox[{
       FractionBox[
        RowBox[{"1", "-", "pm0"}], "2"], "+", "pm0"}], 
      RowBox[{
       RowBox[{"-", 
        FractionBox["1", "2"]}], " ", 
       RowBox[{"(", 
        RowBox[{
         RowBox[{"-", "1"}], "+", "k2"}], ")"}], " ", "pm0"}], 
      RowBox[{
       RowBox[{"-", 
        FractionBox["1", "2"]}], " ", 
       RowBox[{"(", 
        RowBox[{
         RowBox[{"-", "1"}], "+", "k2"}], ")"}], " ", "pm0"}], 
      RowBox[{"-", 
       RowBox[{"(", 
        RowBox[{
         RowBox[{"(", 
          RowBox[{
           RowBox[{"-", "1"}], "+", "k2"}], ")"}], " ", 
         RowBox[{"(", 
          RowBox[{
           FractionBox[
            RowBox[{"1", "-", "pm0"}], "2"], "+", "pm0"}], ")"}]}], ")"}]}], 
      RowBox[{"-", 
       RowBox[{"(", 
        RowBox[{
         RowBox[{"(", 
          RowBox[{
           RowBox[{"-", "1"}], "+", "k2"}], ")"}], " ", 
         RowBox[{"(", 
          RowBox[{
           FractionBox[
            RowBox[{"1", "-", "pm0"}], "2"], "+", "pm0"}], ")"}]}], ")"}]}]},
     {"0", "0", "0", "0", 
      RowBox[{
       FractionBox["1", "2"], " ", 
       RowBox[{"(", 
        RowBox[{
         RowBox[{
          RowBox[{"-", "pm0"}], " ", 
          RowBox[{"(", 
           RowBox[{
            RowBox[{"-", 
             FractionBox["1", "2"]}], "+", 
            FractionBox["s", "2"]}], ")"}]}], "-", 
         RowBox[{
          RowBox[{"(", 
           RowBox[{"1", "-", "pm0"}], ")"}], " ", 
          RowBox[{"(", 
           RowBox[{
            RowBox[{"-", "1"}], "+", "s"}], ")"}]}]}], ")"}]}], 
      RowBox[{
       FractionBox["1", "2"], " ", 
       RowBox[{"(", 
        RowBox[{
         RowBox[{
          RowBox[{"-", "pm0"}], " ", 
          RowBox[{"(", 
           RowBox[{
            RowBox[{"-", 
             FractionBox["1", "2"]}], "+", 
            FractionBox["s", "2"]}], ")"}]}], "-", 
         RowBox[{
          RowBox[{"(", 
           RowBox[{"1", "-", "pm0"}], ")"}], " ", 
          RowBox[{"(", 
           RowBox[{
            RowBox[{"-", "1"}], "+", "s"}], ")"}]}]}], ")"}]}], 
      RowBox[{
       RowBox[{"-", 
        FractionBox["1", "4"]}], " ", 
       RowBox[{"(", 
        RowBox[{
         RowBox[{
          RowBox[{"(", 
           RowBox[{"1", "-", "pm0"}], ")"}], " ", 
          RowBox[{"(", 
           RowBox[{
            SuperscriptBox[
             RowBox[{"(", 
              RowBox[{"1", "-", "pm0"}], ")"}], "2"], "+", 
            RowBox[{
             RowBox[{"(", 
              RowBox[{"1", "-", "pm0"}], ")"}], " ", "pm0"}]}], ")"}]}], "+", 
         RowBox[{"pm0", " ", 
          RowBox[{"(", 
           RowBox[{
            SuperscriptBox[
             RowBox[{"(", 
              RowBox[{"1", "-", "pm0"}], ")"}], "2"], "+", 
            RowBox[{
             RowBox[{"(", 
              RowBox[{"1", "-", "pm0"}], ")"}], " ", "pm0"}]}], ")"}]}]}], 
        ")"}], " ", 
       RowBox[{"(", 
        RowBox[{
         RowBox[{"-", "1"}], "+", "s"}], ")"}]}], 
      RowBox[{
       RowBox[{"-", 
        FractionBox["1", "4"]}], " ", 
       RowBox[{"(", 
        RowBox[{
         SuperscriptBox[
          RowBox[{"(", 
           RowBox[{"1", "-", "pm0"}], ")"}], "2"], "+", 
         RowBox[{
          RowBox[{"(", 
           RowBox[{"1", "-", "pm0"}], ")"}], " ", "pm0"}]}], ")"}], " ", 
       RowBox[{"(", 
        RowBox[{
         RowBox[{"-", "1"}], "+", "s"}], ")"}]}]},
     {"0", "0", "0", "0", 
      RowBox[{"1", "-", 
       RowBox[{"k1", " ", 
        RowBox[{"(", 
         RowBox[{"1", "-", "pm0"}], ")"}]}], "-", "pm0", "+", 
       FractionBox[
        RowBox[{"k2", " ", "pm0"}], "2"]}], 
      RowBox[{"1", "-", 
       RowBox[{"k1", " ", 
        RowBox[{"(", 
         RowBox[{"1", "-", "pm0"}], ")"}]}], "-", "pm0", "+", 
       FractionBox[
        RowBox[{"k2", " ", "pm0"}], "2"]}], 
      RowBox[{
       FractionBox["1", "2"], " ", "k2", " ", 
       RowBox[{"(", 
        RowBox[{"1", "-", "pm0"}], ")"}]}], 
      RowBox[{
       FractionBox["1", "2"], " ", "k2", " ", 
       RowBox[{"(", 
        RowBox[{"1", "-", "pm0"}], ")"}]}]},
     {"0", "0", "0", "0", 
      RowBox[{
       RowBox[{"-", 
        FractionBox["1", "4"]}], " ", 
       RowBox[{"(", 
        RowBox[{
         RowBox[{
          RowBox[{"(", 
           RowBox[{"1", "-", "pm0"}], ")"}], " ", 
          RowBox[{"(", 
           RowBox[{
            RowBox[{
             RowBox[{"(", 
              RowBox[{"1", "-", "pm0"}], ")"}], " ", "pm0"}], "+", 
            SuperscriptBox["pm0", "2"]}], ")"}]}], "+", 
         RowBox[{"pm0", " ", 
          RowBox[{"(", 
           RowBox[{
            RowBox[{
             RowBox[{"(", 
              RowBox[{"1", "-", "pm0"}], ")"}], " ", "pm0"}], "+", 
            SuperscriptBox["pm0", "2"]}], ")"}]}]}], ")"}], " ", 
       RowBox[{"(", 
        RowBox[{
         RowBox[{"-", "1"}], "+", "s"}], ")"}]}], 
      RowBox[{
       FractionBox["1", "4"], " ", 
       RowBox[{"(", 
        RowBox[{
         RowBox[{"-", 
          RowBox[{"(", 
           RowBox[{
            RowBox[{"(", 
             RowBox[{"1", "-", "pm0"}], ")"}], " ", "pm0"}], ")"}]}], "-", 
         SuperscriptBox["pm0", "2"]}], ")"}], " ", 
       RowBox[{"(", 
        RowBox[{
         RowBox[{"-", "1"}], "+", "s"}], ")"}]}], 
      RowBox[{
       FractionBox["1", "2"], " ", 
       RowBox[{"(", 
        RowBox[{"pm0", "-", 
         RowBox[{
          FractionBox["1", "2"], " ", 
          RowBox[{"(", 
           RowBox[{"1", "-", "pm0"}], ")"}], " ", 
          RowBox[{"(", 
           RowBox[{
            RowBox[{"-", "1"}], "+", "s"}], ")"}]}], "-", 
         RowBox[{"pm0", " ", "s"}]}], ")"}]}], 
      RowBox[{
       FractionBox["1", "2"], " ", 
       RowBox[{"(", 
        RowBox[{"pm0", "-", 
         RowBox[{
          FractionBox["1", "2"], " ", 
          RowBox[{"(", 
           RowBox[{"1", "-", "pm0"}], ")"}], " ", 
          RowBox[{"(", 
           RowBox[{
            RowBox[{"-", "1"}], "+", "s"}], ")"}]}], "-", 
         RowBox[{"pm0", " ", "s"}]}], ")"}]}]},
     {"0", "0", "0", "0", 
      FractionBox[
       RowBox[{"k2", " ", "pm0"}], "2"], 
      FractionBox[
       RowBox[{"k2", " ", "pm0"}], "2"], 
      RowBox[{"k2", " ", 
       RowBox[{"(", 
        RowBox[{"1", "+", 
         RowBox[{
          FractionBox["1", "2"], " ", 
          RowBox[{"(", 
           RowBox[{
            RowBox[{"-", "1"}], "+", "pm0"}], ")"}]}]}], ")"}]}], 
      RowBox[{"k2", " ", 
       RowBox[{"(", 
        RowBox[{"1", "+", 
         RowBox[{
          FractionBox["1", "2"], " ", 
          RowBox[{"(", 
           RowBox[{
            RowBox[{"-", "1"}], "+", "pm0"}], ")"}]}]}], ")"}]}]}
    },
    GridBoxAlignment->{"Columns" -> {{Center}}, "Rows" -> {{Baseline}}},
    GridBoxSpacings->{"Columns" -> {
        Offset[0.27999999999999997`], {
         Offset[0.7]}, 
        Offset[0.27999999999999997`]}, "Rows" -> {
        Offset[0.2], {
         Offset[0.4]}, 
        Offset[0.2]}}], "\[NoBreak]", ")"}],
  Function[BoxForm`e$, 
   MatrixForm[BoxForm`e$]]]], "Output",
 CellChangeTimes->{{3.73224701305049*^9, 3.7322470485815463`*^9}, 
   3.875636928676708*^9, 3.875636966288314*^9},
 CellLabel->
  "Out[249]//MatrixForm=",ExpressionUUID->"40914278-c1f0-46be-a1ac-\
295708637c6e"]
}, Open  ]],

Cell[BoxData[
 RowBox[{
  RowBox[{"JresappB", " ", "=", " ", GridBox[{
     {
      RowBox[{
       FractionBox["1", "2"], " ", 
       RowBox[{"(", 
        RowBox[{
         RowBox[{"2", " ", 
          RowBox[{"(", 
           RowBox[{"1", "-", "pm0"}], ")"}]}], "+", "pm0", "-", 
         RowBox[{
          RowBox[{"(", 
           RowBox[{"1", "-", "pm0"}], ")"}], " ", "pm0"}], "-", 
         RowBox[{
          RowBox[{"(", 
           RowBox[{"1", "-", "pm0"}], ")"}], " ", 
          RowBox[{"(", 
           RowBox[{
            RowBox[{"2", " ", 
             RowBox[{"(", 
              RowBox[{"1", "-", "pm0"}], ")"}]}], "+", "pm0"}], ")"}]}]}], 
        ")"}]}], 
      RowBox[{
       RowBox[{
        FractionBox["1", "2"], " ", 
        RowBox[{"(", 
         RowBox[{
          RowBox[{"2", " ", 
           RowBox[{"(", 
            RowBox[{"1", "-", "pm0"}], ")"}]}], "+", "pm0"}], ")"}]}], "+", 
       RowBox[{
        FractionBox["1", "2"], " ", 
        RowBox[{"(", 
         RowBox[{
          RowBox[{"-", 
           RowBox[{"(", 
            RowBox[{
             RowBox[{"(", 
              RowBox[{"1", "-", "pm0"}], ")"}], " ", "pm0"}], ")"}]}], "-", 
          RowBox[{
           RowBox[{"(", 
            RowBox[{"1", "-", "pm0"}], ")"}], " ", 
           RowBox[{"(", 
            RowBox[{
             RowBox[{"2", " ", 
              RowBox[{"(", 
               RowBox[{"1", "-", "pm0"}], ")"}]}], "+", "pm0"}], ")"}]}]}], 
         ")"}]}]}], 
      RowBox[{
       FractionBox["1", "2"], " ", 
       RowBox[{"(", 
        RowBox[{
         RowBox[{"-", "1"}], "+", "pm0"}], ")"}]}], 
      RowBox[{
       FractionBox["1", "2"], " ", 
       RowBox[{"(", 
        RowBox[{
         RowBox[{"-", 
          SuperscriptBox[
           RowBox[{"(", 
            RowBox[{"1", "-", "pm0"}], ")"}], "3"]}], "-", 
         RowBox[{"2", " ", 
          SuperscriptBox[
           RowBox[{"(", 
            RowBox[{"1", "-", "pm0"}], ")"}], "2"], " ", "pm0"}], "-", 
         RowBox[{
          RowBox[{"(", 
           RowBox[{"1", "-", "pm0"}], ")"}], " ", 
          SuperscriptBox["pm0", "2"]}]}], ")"}]}]},
     {
      RowBox[{"1", "-", 
       FractionBox["pm0", "2"]}], 
      RowBox[{"1", "-", 
       FractionBox["pm0", "2"]}], 
      FractionBox[
       RowBox[{"1", "-", "pm0"}], "2"], 
      FractionBox[
       RowBox[{"1", "-", "pm0"}], "2"]},
     {
      RowBox[{"-", 
       FractionBox["pm0", "2"]}], 
      RowBox[{
       FractionBox["1", "2"], " ", 
       RowBox[{"(", 
        RowBox[{
         RowBox[{
          RowBox[{"-", 
           SuperscriptBox[
            RowBox[{"(", 
             RowBox[{"1", "-", "pm0"}], ")"}], "2"]}], " ", "pm0"}], "-", 
         RowBox[{"2", " ", 
          RowBox[{"(", 
           RowBox[{"1", "-", "pm0"}], ")"}], " ", 
          SuperscriptBox["pm0", "2"]}], "-", 
         SuperscriptBox["pm0", "3"]}], ")"}]}], 
      RowBox[{
       FractionBox["1", "2"], " ", 
       RowBox[{"(", 
        RowBox[{"1", "+", "pm0", "-", 
         RowBox[{
          RowBox[{"(", 
           RowBox[{"1", "-", "pm0"}], ")"}], " ", "pm0"}], "-", 
         RowBox[{"pm0", " ", 
          RowBox[{"(", 
           RowBox[{"1", "+", "pm0"}], ")"}]}]}], ")"}]}], 
      RowBox[{
       FractionBox["1", "2"], " ", 
       RowBox[{"(", 
        RowBox[{"1", "+", "pm0", "-", 
         RowBox[{
          RowBox[{"(", 
           RowBox[{"1", "-", "pm0"}], ")"}], " ", "pm0"}], "-", 
         RowBox[{"pm0", " ", 
          RowBox[{"(", 
           RowBox[{"1", "+", "pm0"}], ")"}]}]}], ")"}]}]},
     {
      FractionBox["pm0", "2"], 
      FractionBox["pm0", "2"], 
      RowBox[{
       FractionBox[
        RowBox[{"1", "-", "pm0"}], "2"], "+", "pm0"}], 
      RowBox[{
       FractionBox[
        RowBox[{"1", "-", "pm0"}], "2"], "+", "pm0"}]}
    },
    GridBoxAlignment->{"Columns" -> {{Center}}, "Rows" -> {{Baseline}}},
    GridBoxSpacings->{"Columns" -> {
        Offset[0.27999999999999997`], {
         Offset[0.7]}, 
        Offset[0.27999999999999997`]}, "Rows" -> {
        Offset[0.2], {
         Offset[0.4]}, 
        Offset[0.2]}}]}], ";"}]], "Input",
 CellChangeTimes->{{3.732247016040663*^9, 3.732247023154071*^9}, {
   3.7322470552409315`*^9, 3.7322470723409123`*^9}, 3.732247727048811*^9, {
   3.875636811586136*^9, 3.875636811957917*^9}, 3.875636979270615*^9, {
   3.8756377966323423`*^9, 3.875637826969536*^9}},
 CellLabel->
  "In[267]:=",ExpressionUUID->"6444382a-d4cc-4df5-8401-a62906ce0b59"],

Cell[CellGroupData[{

Cell[BoxData[
 RowBox[{"Eigenvalues", "[", "JresappB", "]"}]], "Input",
 CellChangeTimes->{{3.875636816152483*^9, 3.875636816713037*^9}, 
   3.8756369833156557`*^9},
 NumberMarks->False,
 CellLabel->
  "In[268]:=",ExpressionUUID->"d57da6e9-1cbf-4322-804c-f6fc56f7cc56"],

Cell[BoxData[
 RowBox[{"{", 
  RowBox[{"1", ",", "1", ",", "0", ",", "0"}], "}"}]], "Output",
 CellChangeTimes->{3.732247076134659*^9, 3.8756378300823593`*^9},
 CellLabel->
  "Out[268]=",ExpressionUUID->"a6fba77d-dadc-4ba9-a57b-ad90448f9311"]
}, Open  ]],

Cell[BoxData[
 RowBox[{
  RowBox[{"JmutappB", " ", "=", " ", GridBox[{
     {
      RowBox[{
       FractionBox["1", "2"], " ", 
       RowBox[{"(", 
        RowBox[{
         RowBox[{
          RowBox[{"-", "pm0"}], " ", 
          RowBox[{"(", 
           RowBox[{
            RowBox[{"-", 
             FractionBox["1", "2"]}], "+", 
            FractionBox["s", "2"]}], ")"}]}], "-", 
         RowBox[{
          RowBox[{"(", 
           RowBox[{"1", "-", "pm0"}], ")"}], " ", 
          RowBox[{"(", 
           RowBox[{
            RowBox[{"-", "1"}], "+", "s"}], ")"}]}]}], ")"}]}], 
      RowBox[{
       FractionBox["1", "2"], " ", 
       RowBox[{"(", 
        RowBox[{
         RowBox[{
          RowBox[{"-", "pm0"}], " ", 
          RowBox[{"(", 
           RowBox[{
            RowBox[{"-", 
             FractionBox["1", "2"]}], "+", 
            FractionBox["s", "2"]}], ")"}]}], "-", 
         RowBox[{
          RowBox[{"(", 
           RowBox[{"1", "-", "pm0"}], ")"}], " ", 
          RowBox[{"(", 
           RowBox[{
            RowBox[{"-", "1"}], "+", "s"}], ")"}]}]}], ")"}]}], 
      RowBox[{
       RowBox[{"-", 
        FractionBox["1", "4"]}], " ", 
       RowBox[{"(", 
        RowBox[{
         RowBox[{
          RowBox[{"(", 
           RowBox[{"1", "-", "pm0"}], ")"}], " ", 
          RowBox[{"(", 
           RowBox[{
            SuperscriptBox[
             RowBox[{"(", 
              RowBox[{"1", "-", "pm0"}], ")"}], "2"], "+", 
            RowBox[{
             RowBox[{"(", 
              RowBox[{"1", "-", "pm0"}], ")"}], " ", "pm0"}]}], ")"}]}], "+", 
         RowBox[{"pm0", " ", 
          RowBox[{"(", 
           RowBox[{
            SuperscriptBox[
             RowBox[{"(", 
              RowBox[{"1", "-", "pm0"}], ")"}], "2"], "+", 
            RowBox[{
             RowBox[{"(", 
              RowBox[{"1", "-", "pm0"}], ")"}], " ", "pm0"}]}], ")"}]}]}], 
        ")"}], " ", 
       RowBox[{"(", 
        RowBox[{
         RowBox[{"-", "1"}], "+", "s"}], ")"}]}], 
      RowBox[{
       RowBox[{"-", 
        FractionBox["1", "4"]}], " ", 
       RowBox[{"(", 
        RowBox[{
         SuperscriptBox[
          RowBox[{"(", 
           RowBox[{"1", "-", "pm0"}], ")"}], "2"], "+", 
         RowBox[{
          RowBox[{"(", 
           RowBox[{"1", "-", "pm0"}], ")"}], " ", "pm0"}]}], ")"}], " ", 
       RowBox[{"(", 
        RowBox[{
         RowBox[{"-", "1"}], "+", "s"}], ")"}]}]},
     {
      RowBox[{"1", "-", 
       RowBox[{"k1", " ", 
        RowBox[{"(", 
         RowBox[{"1", "-", "pm0"}], ")"}]}], "-", "pm0", "+", 
       FractionBox[
        RowBox[{"k2", " ", "pm0"}], "2"]}], 
      RowBox[{"1", "-", 
       RowBox[{"k1", " ", 
        RowBox[{"(", 
         RowBox[{"1", "-", "pm0"}], ")"}]}], "-", "pm0", "+", 
       FractionBox[
        RowBox[{"k2", " ", "pm0"}], "2"]}], 
      RowBox[{
       FractionBox["1", "2"], " ", "k2", " ", 
       RowBox[{"(", 
        RowBox[{"1", "-", "pm0"}], ")"}]}], 
      RowBox[{
       FractionBox["1", "2"], " ", "k2", " ", 
       RowBox[{"(", 
        RowBox[{"1", "-", "pm0"}], ")"}]}]},
     {
      RowBox[{
       RowBox[{"-", 
        FractionBox["1", "4"]}], " ", 
       RowBox[{"(", 
        RowBox[{
         RowBox[{
          RowBox[{"(", 
           RowBox[{"1", "-", "pm0"}], ")"}], " ", 
          RowBox[{"(", 
           RowBox[{
            RowBox[{
             RowBox[{"(", 
              RowBox[{"1", "-", "pm0"}], ")"}], " ", "pm0"}], "+", 
            SuperscriptBox["pm0", "2"]}], ")"}]}], "+", 
         RowBox[{"pm0", " ", 
          RowBox[{"(", 
           RowBox[{
            RowBox[{
             RowBox[{"(", 
              RowBox[{"1", "-", "pm0"}], ")"}], " ", "pm0"}], "+", 
            SuperscriptBox["pm0", "2"]}], ")"}]}]}], ")"}], " ", 
       RowBox[{"(", 
        RowBox[{
         RowBox[{"-", "1"}], "+", "s"}], ")"}]}], 
      RowBox[{
       FractionBox["1", "4"], " ", 
       RowBox[{"(", 
        RowBox[{
         RowBox[{"-", 
          RowBox[{"(", 
           RowBox[{
            RowBox[{"(", 
             RowBox[{"1", "-", "pm0"}], ")"}], " ", "pm0"}], ")"}]}], "-", 
         SuperscriptBox["pm0", "2"]}], ")"}], " ", 
       RowBox[{"(", 
        RowBox[{
         RowBox[{"-", "1"}], "+", "s"}], ")"}]}], 
      RowBox[{
       FractionBox["1", "2"], " ", 
       RowBox[{"(", 
        RowBox[{"pm0", "-", 
         RowBox[{
          FractionBox["1", "2"], " ", 
          RowBox[{"(", 
           RowBox[{"1", "-", "pm0"}], ")"}], " ", 
          RowBox[{"(", 
           RowBox[{
            RowBox[{"-", "1"}], "+", "s"}], ")"}]}], "-", 
         RowBox[{"pm0", " ", "s"}]}], ")"}]}], 
      RowBox[{
       FractionBox["1", "2"], " ", 
       RowBox[{"(", 
        RowBox[{"pm0", "-", 
         RowBox[{
          FractionBox["1", "2"], " ", 
          RowBox[{"(", 
           RowBox[{"1", "-", "pm0"}], ")"}], " ", 
          RowBox[{"(", 
           RowBox[{
            RowBox[{"-", "1"}], "+", "s"}], ")"}]}], "-", 
         RowBox[{"pm0", " ", "s"}]}], ")"}]}]},
     {
      FractionBox[
       RowBox[{"k2", " ", "pm0"}], "2"], 
      FractionBox[
       RowBox[{"k2", " ", "pm0"}], "2"], 
      RowBox[{"k2", " ", 
       RowBox[{"(", 
        RowBox[{"1", "+", 
         RowBox[{
          FractionBox["1", "2"], " ", 
          RowBox[{"(", 
           RowBox[{
            RowBox[{"-", "1"}], "+", "pm0"}], ")"}]}]}], ")"}]}], 
      RowBox[{"k2", " ", 
       RowBox[{"(", 
        RowBox[{"1", "+", 
         RowBox[{
          FractionBox["1", "2"], " ", 
          RowBox[{"(", 
           RowBox[{
            RowBox[{"-", "1"}], "+", "pm0"}], ")"}]}]}], ")"}]}]}
    },
    GridBoxAlignment->{"Columns" -> {{Center}}, "Rows" -> {{Baseline}}},
    GridBoxSpacings->{"Columns" -> {
        Offset[0.27999999999999997`], {
         Offset[0.7]}, 
        Offset[0.27999999999999997`]}, "Rows" -> {
        Offset[0.2], {
         Offset[0.4]}, 
        Offset[0.2]}}]}], ";"}]], "Input",
 CellChangeTimes->{{3.732247078542799*^9, 3.7322471070034328`*^9}, 
   3.732247722994557*^9, {3.875636819032783*^9, 3.875636819553125*^9}, 
   3.875636987783948*^9, {3.8756378453832273`*^9, 3.875637845853281*^9}},
 CellLabel->
  "In[269]:=",ExpressionUUID->"222fcde1-02a1-4c9c-96c1-9cd9a1591f1d"],

Cell[CellGroupData[{

Cell[BoxData[
 RowBox[{
  RowBox[{"Eigenvalues", "[", "JmutappB", "]"}], "//", 
  "FullSimplify"}]], "Input",
 CellChangeTimes->{{3.875636822315666*^9, 3.875636822872674*^9}, 
   3.875636992914194*^9, {3.8756378734488277`*^9, 3.875637877610529*^9}},
 NumberMarks->False,
 CellLabel->
  "In[272]:=",ExpressionUUID->"13aa8f1f-2beb-43da-9145-417fffbd8f55"],

Cell[BoxData[
 RowBox[{"{", 
  RowBox[{"0", ",", "0", ",", 
   RowBox[{
    FractionBox["1", "8"], " ", 
    RowBox[{"(", 
     RowBox[{"7", "-", 
      RowBox[{"4", " ", "k1"}], "+", 
      RowBox[{"2", " ", "k2"}], "-", 
      RowBox[{"4", " ", "pm0"}], "+", 
      RowBox[{"4", " ", 
       RowBox[{"(", 
        RowBox[{"k1", "+", "k2"}], ")"}], " ", "pm0"}], "-", 
      RowBox[{"3", " ", "s"}], "-", 
      RowBox[{"\[Sqrt]", 
       RowBox[{"(", 
        RowBox[{"25", "+", 
         RowBox[{"16", " ", 
          SuperscriptBox["k1", "2"], " ", 
          SuperscriptBox[
           RowBox[{"(", 
            RowBox[{
             RowBox[{"-", "1"}], "+", "pm0"}], ")"}], "2"]}], "+", 
         RowBox[{"8", " ", "pm0", " ", 
          RowBox[{"(", 
           RowBox[{
            RowBox[{"-", "7"}], "+", 
            RowBox[{"4", " ", "pm0"}]}], ")"}]}], "+", 
         RowBox[{"4", " ", 
          SuperscriptBox["k2", "2"], " ", 
          RowBox[{"(", 
           RowBox[{"1", "-", 
            RowBox[{"4", " ", 
             RowBox[{"(", 
              RowBox[{
               RowBox[{"-", "1"}], "+", "pm0"}], ")"}], " ", "pm0"}]}], 
           ")"}]}], "-", 
         RowBox[{"10", " ", "s"}], "+", 
         RowBox[{"8", " ", 
          RowBox[{"(", 
           RowBox[{"3", "-", 
            RowBox[{"2", " ", "pm0"}]}], ")"}], " ", "pm0", " ", "s"}], "+", 
         SuperscriptBox["s", "2"], "+", 
         RowBox[{"4", " ", "k2", " ", 
          RowBox[{"(", 
           RowBox[{
            RowBox[{"-", "5"}], "+", 
            RowBox[{"2", " ", "pm0", " ", 
             RowBox[{"(", 
              RowBox[{"5", "+", 
               RowBox[{"2", " ", "pm0", " ", 
                RowBox[{"(", 
                 RowBox[{
                  RowBox[{"-", "1"}], "+", "s"}], ")"}]}], "-", 
               RowBox[{"3", " ", "s"}]}], ")"}]}], "+", "s"}], ")"}]}], "-", 
         RowBox[{"8", " ", "k1", " ", 
          RowBox[{"(", 
           RowBox[{
            RowBox[{"-", "1"}], "+", "pm0"}], ")"}], " ", 
          RowBox[{"(", 
           RowBox[{
            RowBox[{"-", "5"}], "+", 
            RowBox[{"2", " ", "k2"}], "+", 
            RowBox[{"6", " ", "pm0"}], "+", "s", "-", 
            RowBox[{"2", " ", "pm0", " ", "s"}]}], ")"}]}]}], ")"}]}]}], 
     ")"}]}], ",", 
   RowBox[{
    FractionBox["1", "8"], " ", 
    RowBox[{"(", 
     RowBox[{"7", "-", 
      RowBox[{"4", " ", "k1"}], "+", 
      RowBox[{"2", " ", "k2"}], "-", 
      RowBox[{"4", " ", "pm0"}], "+", 
      RowBox[{"4", " ", 
       RowBox[{"(", 
        RowBox[{"k1", "+", "k2"}], ")"}], " ", "pm0"}], "-", 
      RowBox[{"3", " ", "s"}], "+", 
      RowBox[{"\[Sqrt]", 
       RowBox[{"(", 
        RowBox[{"25", "+", 
         RowBox[{"16", " ", 
          SuperscriptBox["k1", "2"], " ", 
          SuperscriptBox[
           RowBox[{"(", 
            RowBox[{
             RowBox[{"-", "1"}], "+", "pm0"}], ")"}], "2"]}], "+", 
         RowBox[{"8", " ", "pm0", " ", 
          RowBox[{"(", 
           RowBox[{
            RowBox[{"-", "7"}], "+", 
            RowBox[{"4", " ", "pm0"}]}], ")"}]}], "+", 
         RowBox[{"4", " ", 
          SuperscriptBox["k2", "2"], " ", 
          RowBox[{"(", 
           RowBox[{"1", "-", 
            RowBox[{"4", " ", 
             RowBox[{"(", 
              RowBox[{
               RowBox[{"-", "1"}], "+", "pm0"}], ")"}], " ", "pm0"}]}], 
           ")"}]}], "-", 
         RowBox[{"10", " ", "s"}], "+", 
         RowBox[{"8", " ", 
          RowBox[{"(", 
           RowBox[{"3", "-", 
            RowBox[{"2", " ", "pm0"}]}], ")"}], " ", "pm0", " ", "s"}], "+", 
         SuperscriptBox["s", "2"], "+", 
         RowBox[{"4", " ", "k2", " ", 
          RowBox[{"(", 
           RowBox[{
            RowBox[{"-", "5"}], "+", 
            RowBox[{"2", " ", "pm0", " ", 
             RowBox[{"(", 
              RowBox[{"5", "+", 
               RowBox[{"2", " ", "pm0", " ", 
                RowBox[{"(", 
                 RowBox[{
                  RowBox[{"-", "1"}], "+", "s"}], ")"}]}], "-", 
               RowBox[{"3", " ", "s"}]}], ")"}]}], "+", "s"}], ")"}]}], "-", 
         RowBox[{"8", " ", "k1", " ", 
          RowBox[{"(", 
           RowBox[{
            RowBox[{"-", "1"}], "+", "pm0"}], ")"}], " ", 
          RowBox[{"(", 
           RowBox[{
            RowBox[{"-", "5"}], "+", 
            RowBox[{"2", " ", "k2"}], "+", 
            RowBox[{"6", " ", "pm0"}], "+", "s", "-", 
            RowBox[{"2", " ", "pm0", " ", "s"}]}], ")"}]}]}], ")"}]}]}], 
     ")"}]}]}], "}"}]], "Output",
 CellChangeTimes->{
  3.7322471101026115`*^9, {3.875637857793508*^9, 3.8756378791413507`*^9}},
 CellLabel->
  "Out[272]=",ExpressionUUID->"183aa293-28c1-4044-8fd4-58a3921024b0"]
}, Open  ]],

Cell[CellGroupData[{

Cell[BoxData[
 RowBox[{"Reduce", "[", 
  RowBox[{
   RowBox[{
    RowBox[{"(", 
     RowBox[{"25", "+", 
      RowBox[{"16", " ", 
       SuperscriptBox["k1", "2"], " ", 
       SuperscriptBox[
        RowBox[{"(", 
         RowBox[{
          RowBox[{"-", "1"}], "+", "pm0"}], ")"}], "2"]}], "+", 
      RowBox[{"8", " ", "pm0", " ", 
       RowBox[{"(", 
        RowBox[{
         RowBox[{"-", "7"}], "+", 
         RowBox[{"4", " ", "pm0"}]}], ")"}]}], "+", 
      RowBox[{"4", " ", 
       SuperscriptBox["k2", "2"], " ", 
       RowBox[{"(", 
        RowBox[{"1", "-", 
         RowBox[{"4", " ", 
          RowBox[{"(", 
           RowBox[{
            RowBox[{"-", "1"}], "+", "pm0"}], ")"}], " ", "pm0"}]}], ")"}]}], 
      "-", 
      RowBox[{"10", " ", "s"}], "+", 
      RowBox[{"8", " ", 
       RowBox[{"(", 
        RowBox[{"3", "-", 
         RowBox[{"2", " ", "pm0"}]}], ")"}], " ", "pm0", " ", "s"}], "+", 
      SuperscriptBox["s", "2"], "+", 
      RowBox[{"4", " ", "k2", " ", 
       RowBox[{"(", 
        RowBox[{
         RowBox[{"-", "5"}], "+", 
         RowBox[{"2", " ", "pm0", " ", 
          RowBox[{"(", 
           RowBox[{"5", "+", 
            RowBox[{"2", " ", "pm0", " ", 
             RowBox[{"(", 
              RowBox[{
               RowBox[{"-", "1"}], "+", "s"}], ")"}]}], "-", 
            RowBox[{"3", " ", "s"}]}], ")"}]}], "+", "s"}], ")"}]}], "-", 
      RowBox[{"8", " ", "k1", " ", 
       RowBox[{"(", 
        RowBox[{
         RowBox[{"-", "1"}], "+", "pm0"}], ")"}], " ", 
       RowBox[{"(", 
        RowBox[{
         RowBox[{"-", "5"}], "+", 
         RowBox[{"2", " ", "k2"}], "+", 
         RowBox[{"6", " ", "pm0"}], "+", "s", "-", 
         RowBox[{"2", " ", "pm0", " ", "s"}]}], ")"}]}]}], ")"}], "<", "0"}], 
   "&&", 
   RowBox[{
    RowBox[{"1", "/", "2"}], "\[LessEqual]", "k1", "\[LessEqual]", "1"}], " ",
    "&&", " ", 
   RowBox[{
    RowBox[{"1", "/", "2"}], "\[LessEqual]", "k2", "\[LessEqual]", "1"}], " ",
    "&&", 
   RowBox[{"0", "\[LessEqual]", "pm0", "\[LessEqual]", "1"}], " ", "&&", " ", 
   RowBox[{"0", "\[LessEqual]", "s", "\[LessEqual]", "1"}]}], "]"}]], "Input",
 CellChangeTimes->{{3.8756379190303373`*^9, 3.875637930709367*^9}},
 CellLabel->
  "In[275]:=",ExpressionUUID->"2b9cbd86-f02f-4216-b9fb-aed5f8114c21"],

Cell[BoxData["False"], "Output",
 CellChangeTimes->{3.875637931682008*^9},
 CellLabel->
  "Out[275]=",ExpressionUUID->"af942ef5-2d06-4c82-adfb-cc38e40d06b7"]
}, Open  ]],

Cell[CellGroupData[{

Cell[BoxData[
 RowBox[{"Reduce", "[", 
  RowBox[{
   RowBox[{
    RowBox[{
     RowBox[{
      FractionBox["1", "8"], " ", 
      RowBox[{"(", 
       RowBox[{"7", "-", 
        RowBox[{"4", " ", "k1"}], "+", 
        RowBox[{"2", " ", "k2"}], "-", 
        RowBox[{"4", " ", "pm0"}], "+", 
        RowBox[{"4", " ", 
         RowBox[{"(", 
          RowBox[{"k1", "+", "k2"}], ")"}], " ", "pm0"}], "-", 
        RowBox[{"3", " ", "s"}], "-", 
        RowBox[{"\[Sqrt]", 
         RowBox[{"(", 
          RowBox[{"25", "+", 
           RowBox[{"16", " ", 
            SuperscriptBox["k1", "2"], " ", 
            SuperscriptBox[
             RowBox[{"(", 
              RowBox[{
               RowBox[{"-", "1"}], "+", "pm0"}], ")"}], "2"]}], "+", 
           RowBox[{"8", " ", "pm0", " ", 
            RowBox[{"(", 
             RowBox[{
              RowBox[{"-", "7"}], "+", 
              RowBox[{"4", " ", "pm0"}]}], ")"}]}], "+", 
           RowBox[{"4", " ", 
            SuperscriptBox["k2", "2"], " ", 
            RowBox[{"(", 
             RowBox[{"1", "-", 
              RowBox[{"4", " ", 
               RowBox[{"(", 
                RowBox[{
                 RowBox[{"-", "1"}], "+", "pm0"}], ")"}], " ", "pm0"}]}], 
             ")"}]}], "-", 
           RowBox[{"10", " ", "s"}], "+", 
           RowBox[{"8", " ", 
            RowBox[{"(", 
             RowBox[{"3", "-", 
              RowBox[{"2", " ", "pm0"}]}], ")"}], " ", "pm0", " ", "s"}], "+", 
           SuperscriptBox["s", "2"], "+", 
           RowBox[{"4", " ", "k2", " ", 
            RowBox[{"(", 
             RowBox[{
              RowBox[{"-", "5"}], "+", 
              RowBox[{"2", " ", "pm0", " ", 
               RowBox[{"(", 
                RowBox[{"5", "+", 
                 RowBox[{"2", " ", "pm0", " ", 
                  RowBox[{"(", 
                   RowBox[{
                    RowBox[{"-", "1"}], "+", "s"}], ")"}]}], "-", 
                 RowBox[{"3", " ", "s"}]}], ")"}]}], "+", "s"}], ")"}]}], "-", 
           RowBox[{"8", " ", "k1", " ", 
            RowBox[{"(", 
             RowBox[{
              RowBox[{"-", "1"}], "+", "pm0"}], ")"}], " ", 
            RowBox[{"(", 
             RowBox[{
              RowBox[{"-", "5"}], "+", 
              RowBox[{"2", " ", "k2"}], "+", 
              RowBox[{"6", " ", "pm0"}], "+", "s", "-", 
              RowBox[{"2", " ", "pm0", " ", "s"}]}], ")"}]}]}], ")"}]}]}], 
       ")"}]}], " ", ">", "1"}], " ", "&&", " ", 
    RowBox[{
     RowBox[{"1", "/", "2"}], "\[LessEqual]", "k1", "\[LessEqual]", "1"}], 
    " ", "&&", " ", 
    RowBox[{
     RowBox[{"1", "/", "2"}], "\[LessEqual]", "k2", "\[LessEqual]", "1"}], 
    " ", "&&", 
    RowBox[{"0", "\[LessEqual]", "pm0", "\[LessEqual]", "1"}], " ", "&&", " ", 
    RowBox[{"0", "\[LessEqual]", "s", "\[LessEqual]", "1"}]}], ",", " ", 
   RowBox[{"{", 
    RowBox[{"k1", ",", "k2", ",", "s", ",", "pm0"}], "}"}]}], "]"}]], "Input",
 CellChangeTimes->{{3.73224711424385*^9, 3.732247158883606*^9}, {
  3.875637889298998*^9, 3.8756378997825117`*^9}},
 CellLabel->
  "In[274]:=",ExpressionUUID->"783d1e04-815f-44c3-9a64-61621ce6ffb3"],

Cell[BoxData["False"], "Output",
 CellChangeTimes->{
  3.7322471740884795`*^9, {3.8756378946370564`*^9, 3.875637906311882*^9}},
 CellLabel->
  "Out[274]=",ExpressionUUID->"cba8b134-c03d-41a0-be47-292d579741cf"]
}, Open  ]],

Cell[CellGroupData[{

Cell[BoxData[
 RowBox[{"Reduce", "[", 
  RowBox[{
   RowBox[{
    RowBox[{
     RowBox[{
      FractionBox["1", "8"], " ", 
      RowBox[{"(", 
       RowBox[{"7", "-", 
        RowBox[{"4", " ", "k1"}], "+", 
        RowBox[{"2", " ", "k2"}], "-", 
        RowBox[{"3", " ", "s"}], "-", 
        RowBox[{"4", " ", "z"}], "+", 
        RowBox[{"4", " ", "k1", " ", "z"}], "+", 
        RowBox[{"4", " ", "k2", " ", "z"}], "+", 
        RowBox[{"\[Sqrt]", 
         RowBox[{"(", 
          RowBox[{
           SuperscriptBox[
            RowBox[{"(", 
             RowBox[{
              RowBox[{"-", "7"}], "+", 
              RowBox[{"4", " ", "k1"}], "-", 
              RowBox[{"2", " ", "k2"}], "+", 
              RowBox[{"3", " ", "s"}], "+", 
              RowBox[{"4", " ", "z"}], "-", 
              RowBox[{"4", " ", "k1", " ", "z"}], "-", 
              RowBox[{"4", " ", "k2", " ", "z"}]}], ")"}], "2"], "-", 
           RowBox[{"4", " ", 
            RowBox[{"(", 
             RowBox[{"6", "-", 
              RowBox[{"4", " ", "k1"}], "+", 
              RowBox[{"12", " ", "k2"}], "-", 
              RowBox[{"8", " ", "k1", " ", "k2"}], "-", 
              RowBox[{"8", " ", "s"}], "+", 
              RowBox[{"4", " ", "k1", " ", "s"}], "-", 
              RowBox[{"4", " ", "k2", " ", "s"}], "+", 
              RowBox[{"2", " ", 
               SuperscriptBox["s", "2"]}], "-", 
              RowBox[{"4", " ", 
               SuperscriptBox["z", "2"]}], "+", 
              RowBox[{"4", " ", "k1", " ", 
               SuperscriptBox["z", "2"]}], "-", 
              RowBox[{"4", " ", "k2", " ", 
               SuperscriptBox["z", "2"]}], "+", 
              RowBox[{"8", " ", "k1", " ", "k2", " ", 
               SuperscriptBox["z", "2"]}], "+", 
              RowBox[{"8", " ", 
               SuperscriptBox["k2", "2"], " ", 
               SuperscriptBox["z", "2"]}], "+", 
              RowBox[{"4", " ", "s", " ", 
               SuperscriptBox["z", "2"]}], "-", 
              RowBox[{"4", " ", "k1", " ", "s", " ", 
               SuperscriptBox["z", "2"]}], "-", 
              RowBox[{"4", " ", "k2", " ", "s", " ", 
               SuperscriptBox["z", "2"]}]}], ")"}]}]}], ")"}]}]}], ")"}]}], 
     " ", ">", "1"}], " ", "&&", " ", 
    RowBox[{
     RowBox[{"1", "/", "2"}], "\[LessEqual]", "k1", "\[LessEqual]", "1"}], 
    " ", "&&", " ", 
    RowBox[{
     RowBox[{"1", "/", "2"}], "\[LessEqual]", "k2", "\[LessEqual]", "1"}], 
    " ", "&&", 
    RowBox[{"0", "\[LessEqual]", "z", "\[LessEqual]", "1"}], " ", "&&", " ", 
    RowBox[{"0", "\[LessEqual]", "s", "\[LessEqual]", "1"}]}], ",", " ", 
   RowBox[{"{", 
    RowBox[{"s", ",", "k1", ",", "k2", ",", "z"}], "}"}]}], "]"}]], "Input",
 CellChangeTimes->{
  3.732247188153595*^9, {3.7322472230120664`*^9, 
   3.7322472269202857`*^9}},ExpressionUUID->"1e1a2aa7-b70d-40cb-b693-\
d8be0d697ef1"],

Cell[BoxData[
 RowBox[{
  RowBox[{"(", 
   RowBox[{
    RowBox[{"s", "\[Equal]", "0"}], "&&", 
    RowBox[{"(", 
     RowBox[{
      RowBox[{"(", 
       RowBox[{
        RowBox[{"k1", "\[Equal]", 
         FractionBox["1", "2"]}], "&&", 
        RowBox[{
         FractionBox["1", "2"], "<", "k2", "\[LessEqual]", "1"}], "&&", 
        RowBox[{"0", "<", "z", "\[LessEqual]", "1"}]}], ")"}], "||", 
      RowBox[{"(", 
       RowBox[{
        RowBox[{
         FractionBox["1", "2"], "<", "k1", "\[LessEqual]", "1"}], "&&", 
        RowBox[{
         FractionBox["1", "2"], "<", "k2", "\[LessEqual]", "1"}], "&&", 
        RowBox[{
         RowBox[{
          FractionBox["2", 
           RowBox[{"1", "+", 
            RowBox[{"2", " ", "k2"}]}]], "-", 
          FractionBox[
           SqrtBox[
            FractionBox[
             RowBox[{
              RowBox[{"-", "5"}], "+", 
              RowBox[{"2", " ", "k1"}], "+", 
              RowBox[{"12", " ", "k2"}], "-", 
              RowBox[{"8", " ", "k1", " ", "k2"}], "-", 
              RowBox[{"4", " ", 
               SuperscriptBox["k2", "2"]}], "+", 
              RowBox[{"8", " ", "k1", " ", 
               SuperscriptBox["k2", "2"]}]}], 
             RowBox[{
              RowBox[{"(", 
               RowBox[{
                RowBox[{"-", "1"}], "+", "k1", "+", "k2"}], ")"}], " ", 
              SuperscriptBox[
               RowBox[{"(", 
                RowBox[{"1", "+", 
                 RowBox[{"2", " ", "k2"}]}], ")"}], "2"]}]]], 
           SqrtBox["2"]]}], "<", "z", "\[LessEqual]", "1"}]}], ")"}]}], 
     ")"}]}], ")"}], "||", 
  RowBox[{"(", 
   RowBox[{
    RowBox[{"0", "<", "s", "<", "1"}], "&&", 
    RowBox[{
     FractionBox["1", "2"], "\[LessEqual]", "k1", "\[LessEqual]", "1"}], "&&", 
    RowBox[{
     FractionBox[
      RowBox[{"1", "+", "s"}], "2"], "<", "k2", "\[LessEqual]", "1"}], "&&", 
    RowBox[{
     RowBox[{
      FractionBox["2", 
       RowBox[{"1", "+", 
        RowBox[{"2", " ", "k2"}], "-", "s"}]], "-", 
      FractionBox[
       SqrtBox[
        FractionBox[
         RowBox[{
          RowBox[{"-", "5"}], "+", 
          RowBox[{"2", " ", "k1"}], "+", 
          RowBox[{"12", " ", "k2"}], "-", 
          RowBox[{"8", " ", "k1", " ", "k2"}], "-", 
          RowBox[{"4", " ", 
           SuperscriptBox["k2", "2"]}], "+", 
          RowBox[{"8", " ", "k1", " ", 
           SuperscriptBox["k2", "2"]}], "-", 
          RowBox[{"5", " ", "s"}], "+", 
          RowBox[{"4", " ", "k1", " ", "s"}], "-", 
          RowBox[{"8", " ", "k1", " ", "k2", " ", "s"}], "+", 
          RowBox[{"4", " ", 
           SuperscriptBox["k2", "2"], " ", "s"}], "+", 
          SuperscriptBox["s", "2"], "+", 
          RowBox[{"2", " ", "k1", " ", 
           SuperscriptBox["s", "2"]}], "-", 
          RowBox[{"4", " ", "k2", " ", 
           SuperscriptBox["s", "2"]}], "+", 
          SuperscriptBox["s", "3"]}], 
         RowBox[{
          RowBox[{"(", 
           RowBox[{
            RowBox[{"-", "1"}], "+", "k1", "+", "k2"}], ")"}], " ", 
          SuperscriptBox[
           RowBox[{"(", 
            RowBox[{"1", "+", 
             RowBox[{"2", " ", "k2"}], "-", "s"}], ")"}], "2"]}]]], 
       SqrtBox["2"]]}], "<", "z", "\[LessEqual]", "1"}]}], ")"}]}]], "Output",
 CellChangeTimes->{3.732247208307216*^9, 
  3.7322472453583455`*^9},ExpressionUUID->"4c1986b4-84f4-4506-9a9e-\
4da10f2fd0f7"]
}, Open  ]],

Cell[CellGroupData[{

Cell[BoxData[
 RowBox[{"FullSimplify", "[", 
  RowBox[{
   FractionBox["2", 
    RowBox[{"1", "+", 
     RowBox[{"2", " ", "k2"}], "-", "s"}]], "-", 
   FractionBox[
    SqrtBox[
     FractionBox[
      RowBox[{
       RowBox[{"-", "5"}], "+", 
       RowBox[{"2", " ", "k1"}], "+", 
       RowBox[{"12", " ", "k2"}], "-", 
       RowBox[{"8", " ", "k1", " ", "k2"}], "-", 
       RowBox[{"4", " ", 
        SuperscriptBox["k2", "2"]}], "+", 
       RowBox[{"8", " ", "k1", " ", 
        SuperscriptBox["k2", "2"]}], "-", 
       RowBox[{"5", " ", "s"}], "+", 
       RowBox[{"4", " ", "k1", " ", "s"}], "-", 
       RowBox[{"8", " ", "k1", " ", "k2", " ", "s"}], "+", 
       RowBox[{"4", " ", 
        SuperscriptBox["k2", "2"], " ", "s"}], "+", 
       SuperscriptBox["s", "2"], "+", 
       RowBox[{"2", " ", "k1", " ", 
        SuperscriptBox["s", "2"]}], "-", 
       RowBox[{"4", " ", "k2", " ", 
        SuperscriptBox["s", "2"]}], "+", 
       SuperscriptBox["s", "3"]}], 
      RowBox[{
       RowBox[{"(", 
        RowBox[{
         RowBox[{"-", "1"}], "+", "k1", "+", "k2"}], ")"}], " ", 
       SuperscriptBox[
        RowBox[{"(", 
         RowBox[{"1", "+", 
          RowBox[{"2", " ", "k2"}], "-", "s"}], ")"}], "2"]}]]], 
    SqrtBox["2"]]}], "]"}]], "Input",
 CellChangeTimes->{{3.7322476559589047`*^9, 
  3.7322476622295*^9}},ExpressionUUID->"d1639d1a-a456-43e8-b2f8-67bb5986d4bd"],

Cell[BoxData[
 RowBox[{
  FractionBox["2", 
   RowBox[{"1", "+", 
    RowBox[{"2", " ", "k2"}], "-", "s"}]], "-", 
  FractionBox[
   SqrtBox[
    FractionBox[
     RowBox[{
      RowBox[{"(", 
       RowBox[{
        RowBox[{"-", "1"}], "+", 
        RowBox[{"2", " ", "k2"}], "-", "s"}], ")"}], " ", 
      RowBox[{"(", 
       RowBox[{"5", "+", 
        RowBox[{"4", " ", "k1", " ", "k2"}], "+", 
        RowBox[{"2", " ", "k2", " ", 
         RowBox[{"(", 
          RowBox[{
           RowBox[{"-", "1"}], "+", "s"}], ")"}]}], "-", 
        SuperscriptBox["s", "2"], "-", 
        RowBox[{"2", " ", "k1", " ", 
         RowBox[{"(", 
          RowBox[{"1", "+", "s"}], ")"}]}]}], ")"}]}], 
     RowBox[{
      RowBox[{"(", 
       RowBox[{
        RowBox[{"-", "1"}], "+", "k1", "+", "k2"}], ")"}], " ", 
      SuperscriptBox[
       RowBox[{"(", 
        RowBox[{
         RowBox[{"-", "1"}], "-", 
         RowBox[{"2", " ", "k2"}], "+", "s"}], ")"}], "2"]}]]], 
   SqrtBox["2"]]}]], "Output",
 CellChangeTimes->{
  3.7322476634475756`*^9},ExpressionUUID->"c2b0da5d-4653-4640-b41e-\
ab1b6db042b1"]
}, Open  ]]
}, Closed]]
}, Open  ]]
},
WindowSize->{1790, 787},
WindowMargins->{{56, Automatic}, {Automatic, 0}},
SpellingDictionaries->{"CorrectWords"->{"underdominance", "epistatic"}},
FrontEndVersion->"13.0 for Mac OS X ARM (64-bit) (December 2, 2021)",
StyleDefinitions->"Default.nb",
ExpressionUUID->"6d94c391-25d0-4bbc-9cad-ed4f1762d1b7"
]
(* End of Notebook Content *)

(* Internal cache information *)
(*CellTagsOutline
CellTagsIndex->{}
*)
(*CellTagsIndex
CellTagsIndex->{}
*)
(*NotebookFileOutline
Notebook[{
Cell[CellGroupData[{
Cell[580, 22, 252, 4, 98, "Title",ExpressionUUID->"5e7f0fbb-6441-44bd-9f48-af24e8c2b23d"],
Cell[835, 28, 1797, 27, 73, "Input",ExpressionUUID->"0d8925c0-37fc-47b1-9ca5-388a89420126"],
Cell[CellGroupData[{
Cell[2657, 59, 154, 3, 67, "Section",ExpressionUUID->"08ed7708-e0fb-4304-936b-84a5d8031575"],
Cell[2814, 64, 9632, 298, 436, "Text",ExpressionUUID->"511bcaa5-7074-4fea-aaa4-1d4b0cdbd5b1"],
Cell[12449, 364, 1648, 45, 94, "Input",ExpressionUUID->"99d9b1e7-19af-4477-a0ed-1a8f2d6830a0"],
Cell[14100, 411, 356, 6, 52, "Text",ExpressionUUID->"9ec45481-6987-45e4-874e-61e56e0c4ae7"],
Cell[14459, 419, 2209, 62, 30, "Input",ExpressionUUID->"fcf35318-9a84-4b16-afcf-1d0461ec4c46"],
Cell[16671, 483, 2136, 61, 30, "Input",ExpressionUUID->"625010e1-8844-4e9b-ab74-e5d3a62a0f23"],
Cell[18810, 546, 2131, 61, 102, "Input",ExpressionUUID->"dba54dad-3e89-48b4-b37e-c440424b478e"],
Cell[20944, 609, 2134, 61, 102, "Input",ExpressionUUID->"955cb292-d308-4c24-8b2f-339d7ce5aa7b"],
Cell[23081, 672, 1696, 48, 61, "Input",ExpressionUUID->"e8e33e38-1e1f-468b-958d-e401aa438869"],
Cell[24780, 722, 1805, 50, 61, "Input",ExpressionUUID->"677e87b9-cf30-41a0-998e-5a58967a34b5"],
Cell[26588, 774, 1823, 49, 61, "Input",ExpressionUUID->"4a83dc80-2696-4cdf-a6dc-da08eb6b4ddd"],
Cell[28414, 825, 1557, 44, 61, "Input",ExpressionUUID->"7616d1d8-6975-4a81-b419-4f9870a16256"],
Cell[29974, 871, 363, 6, 51, "Text",ExpressionUUID->"92ee6c61-a3c7-4022-8ec2-927d5fe9fe45"],
Cell[30340, 879, 6404, 162, 358, "Input",ExpressionUUID->"39e46f99-4788-4469-8fb4-afb5a322f0f5"]
}, Closed]],
Cell[CellGroupData[{
Cell[36781, 1046, 291, 6, 53, "Section",ExpressionUUID->"9ed83216-54d2-43ef-8526-5921a8b0cb43"],
Cell[CellGroupData[{
Cell[37097, 1056, 177, 3, 45, "Subsubsection",ExpressionUUID->"4f3c9cf1-5b69-423b-b300-be262cdf1e70"],
Cell[37277, 1061, 1643, 58, 52, "Text",ExpressionUUID->"c8d20a56-698c-49ed-9eac-fbfe7d4afdb8"],
Cell[CellGroupData[{
Cell[38945, 1123, 786, 18, 30, "Input",ExpressionUUID->"31828da4-3c97-4cb9-89c1-7c6dbe1ffbed"],
Cell[39734, 1143, 4276, 141, 205, "Output",ExpressionUUID->"3c7cb612-def0-4995-adf1-10079267ed4d"]
}, Open  ]],
Cell[44025, 1287, 673, 18, 56, "Input",ExpressionUUID->"7918a00d-d56b-410c-b76c-8a11cb252255"],
Cell[CellGroupData[{
Cell[44723, 1309, 291, 5, 42, "Input",ExpressionUUID->"1d690d69-03ea-414b-bdfb-ed142c4a6936"],
Cell[45017, 1316, 388, 8, 46, "Output",ExpressionUUID->"edbbca35-4347-429d-8bc9-4ad732b3f77a"]
}, Open  ]],
Cell[45420, 1327, 673, 20, 72, "Input",ExpressionUUID->"3271d7e7-7ffa-4c25-95b8-b8db8727d116"],
Cell[CellGroupData[{
Cell[46118, 1351, 192, 4, 42, "Input",ExpressionUUID->"c8044bb3-071a-4135-9b58-389373c0b028"],
Cell[46313, 1357, 198, 5, 46, "Output",ExpressionUUID->"7043b9f4-a046-4ffd-a1df-5f7fd78c6834"]
}, Open  ]],
Cell[46526, 1365, 729, 22, 64, "Input",ExpressionUUID->"d8fa6912-03c6-47f5-8f57-997372575dbd"],
Cell[CellGroupData[{
Cell[47280, 1391, 217, 4, 42, "Input",ExpressionUUID->"05b422d3-89b2-4377-ba1e-291bb4029703"],
Cell[47500, 1397, 335, 10, 57, "Output",ExpressionUUID->"4f279b98-2c3c-4c09-8f95-403c35fec4fa"]
}, Open  ]],
Cell[CellGroupData[{
Cell[47872, 1412, 686, 18, 56, "Input",ExpressionUUID->"e9243a52-4dc5-43f4-a6a5-6ab3f0cae3cd"],
Cell[48561, 1432, 157, 3, 46, "Output",ExpressionUUID->"d4e9ab97-1a2b-4253-ab04-808d83473bb8"]
}, Open  ]],
Cell[48733, 1438, 311, 6, 51, "Text",ExpressionUUID->"2948fbc2-1282-44b1-ae50-92a833ff2d42"],
Cell[49047, 1446, 1273, 39, 64, "Input",ExpressionUUID->"299f7ae4-19fa-4989-adae-1d7fa10ce0e1"],
Cell[CellGroupData[{
Cell[50345, 1489, 325, 6, 42, "Input",ExpressionUUID->"17f84836-0bc7-4d40-9226-3b4e045c726b"],
Cell[50673, 1497, 681, 18, 57, "Output",ExpressionUUID->"ebec8731-49a4-4dc8-8766-152d163fe9a9"]
}, Open  ]],
Cell[CellGroupData[{
Cell[51391, 1520, 792, 19, 42, "Input",ExpressionUUID->"ed9d7f8a-b828-4fdc-9bcf-61a318c74d9b"],
Cell[52186, 1541, 741, 19, 58, "Output",ExpressionUUID->"447f2861-6bb2-4d20-af3a-11318e067904"]
}, Open  ]],
Cell[52942, 1563, 190, 3, 51, "Text",ExpressionUUID->"d1f85403-4c40-4542-b4b8-7f3c4f61df6a"],
Cell[CellGroupData[{
Cell[53157, 1570, 775, 20, 42, "Input",ExpressionUUID->"ff5ec88d-66bf-4353-945a-805f9ebfa620"],
Cell[53935, 1592, 710, 21, 58, "Output",ExpressionUUID->"c5802e61-de22-4ca7-9da1-fdec1d648888"]
}, Open  ]],
Cell[CellGroupData[{
Cell[54682, 1618, 432, 11, 57, "Input",ExpressionUUID->"f42d0b4e-76d7-44c6-ab7d-36c7bac14c4e"],
Cell[55117, 1631, 346, 9, 57, "Output",ExpressionUUID->"dd2e69cc-f67d-4147-a0c0-ae27a671a96c"]
}, Open  ]]
}, Closed]],
Cell[CellGroupData[{
Cell[55512, 1646, 200, 3, 37, "Subsubsection",ExpressionUUID->"d0699a30-450b-430d-a3d7-a937269ac6d0"],
Cell[55715, 1651, 202, 3, 51, "Text",ExpressionUUID->"43403847-f726-4efb-97fd-01cb7846b3a9"],
Cell[CellGroupData[{
Cell[55942, 1658, 2431, 60, 113, "Input",ExpressionUUID->"56690b62-7889-4612-a5a1-5c671787cd67"],
Cell[58376, 1720, 55328, 1049, 384, "Output",ExpressionUUID->"4ce82f66-d8ae-4976-83b5-5727524006bc"]
}, Open  ]]
}, Closed]],
Cell[CellGroupData[{
Cell[113753, 2775, 990, 31, 43, "Subsubsection",ExpressionUUID->"edede68d-c7a0-484e-a763-625094b2ce30"],
Cell[114746, 2808, 2072, 75, 54, "Text",ExpressionUUID->"798742ab-ba45-43e3-a297-de4ac62f9c2d"],
Cell[CellGroupData[{
Cell[116843, 2887, 922, 21, 30, "Input",ExpressionUUID->"e3315eb5-bb8b-4037-9f65-dc0d8aafc34e"],
Cell[117768, 2910, 23129, 707, 206, "Output",ExpressionUUID->"90fc14e2-3364-4010-8cb0-585342026033"]
}, Open  ]],
Cell[140912, 3620, 4470, 138, 174, "Input",ExpressionUUID->"e406121f-6b3a-4ac0-bafe-b45b2c2a7c53"],
Cell[CellGroupData[{
Cell[145407, 3762, 270, 5, 30, "Input",ExpressionUUID->"935c5a00-21a1-4d39-8bfa-155d78554f3a"],
Cell[145680, 3769, 383, 7, 46, "Output",ExpressionUUID->"de91a29b-e2ee-4fc5-8037-0e6b3cec8f21"]
}, Open  ]],
Cell[146078, 3779, 6447, 200, 152, "Input",ExpressionUUID->"7cdb8d46-e38b-4bb4-8777-45f43f3ef77f"],
Cell[CellGroupData[{
Cell[152550, 3983, 357, 7, 30, "Input",ExpressionUUID->"0e52b796-285f-4877-a05a-571d15a02d1f"],
Cell[152910, 3992, 5898, 167, 144, "Output",ExpressionUUID->"c07a9bea-ef97-4819-b94d-97398dc91849"]
}, Open  ]],
Cell[158823, 4162, 3067, 86, 139, "Input",ExpressionUUID->"95792aab-b737-43a3-aacd-7574b1c38977"],
Cell[161893, 4250, 2997, 85, 139, "Input",ExpressionUUID->"81b4627e-003e-4b0e-a4ed-e257cde3ad41"],
Cell[CellGroupData[{
Cell[164915, 4339, 394, 8, 30, "Input",ExpressionUUID->"bf8baa12-11fe-4075-a213-45640bca0f85"],
Cell[165312, 4349, 2502, 70, 84, "Output",ExpressionUUID->"374a964f-3eb5-4129-b622-6db27a2810d1"]
}, Open  ]],
Cell[CellGroupData[{
Cell[167851, 4424, 856, 17, 30, "Input",ExpressionUUID->"276e1672-209d-404c-8a68-a0e6023d2f4e"],
Cell[168710, 4443, 350, 6, 46, "Output",ExpressionUUID->"61ed2e2a-326c-45a7-b6f2-e504da19b0ab"]
}, Open  ]],
Cell[CellGroupData[{
Cell[169097, 4454, 672, 15, 30, "Input",ExpressionUUID->"02249b79-5b32-4297-a8aa-5613821b43af"],
Cell[169772, 4471, 180, 3, 46, "Output",ExpressionUUID->"9d2d2895-6385-4b72-bfe6-d84af98fd443"]
}, Open  ]],
Cell[169967, 4477, 277, 6, 51, "Text",ExpressionUUID->"31eb991f-b603-456c-8738-a78838e8e99a"],
Cell[CellGroupData[{
Cell[170269, 4487, 2810, 83, 79, "Input",ExpressionUUID->"75b62fa2-e1bc-42fd-9b14-797ba0efddd1"],
Cell[173082, 4572, 180, 3, 46, "Output",ExpressionUUID->"12676fa9-206a-4c8d-89ad-cd4eb71f73f2"]
}, Open  ]],
Cell[173277, 4578, 231, 3, 51, "Text",ExpressionUUID->"73a9df55-c9c9-4864-9e22-c60d2d569c8d"],
Cell[CellGroupData[{
Cell[173533, 4585, 761, 16, 30, "Input",ExpressionUUID->"67f22ed8-272f-4781-a63f-8e9a2582bcc8"],
Cell[174297, 4603, 1792, 47, 64, "Output",ExpressionUUID->"716de4a9-2de6-49b1-b630-fa1d174a2c09"]
}, Open  ]],
Cell[CellGroupData[{
Cell[176126, 4655, 1774, 46, 76, "Input",ExpressionUUID->"01983d2c-452e-42c8-ae75-ae3745618682"],
Cell[177903, 4703, 1774, 46, 66, "Output",ExpressionUUID->"651ce0b1-f3c5-4a8e-8ec2-0cb5a3c47ebd"]
}, Open  ]],
Cell[CellGroupData[{
Cell[179714, 4754, 1420, 38, 52, "Input",ExpressionUUID->"a85bfffa-e82e-4e34-ad06-d31cd3157a00"],
Cell[181137, 4794, 1096, 35, 61, "Output",ExpressionUUID->"8b6470e4-9101-4647-a8d5-87d22e0bb0de"]
}, Open  ]]
}, Closed]],
Cell[CellGroupData[{
Cell[182282, 4835, 531, 17, 41, "Subsubsection",ExpressionUUID->"16be0c5c-efb6-4ae7-8dbd-6ed7abceecee"],
Cell[182816, 4854, 1064, 31, 76, "Text",ExpressionUUID->"9ff68e43-9c05-451b-af14-4de07959c809"],
Cell[CellGroupData[{
Cell[183905, 4889, 1218, 37, 48, "Input",ExpressionUUID->"04a97189-9505-4920-8364-e6f3854ff597"],
Cell[185126, 4928, 1087, 35, 60, "Output",ExpressionUUID->"dd595f31-fc55-42e4-a65c-8ea768917935"]
}, Open  ]],
Cell[CellGroupData[{
Cell[186250, 4968, 973, 25, 42, "Input",ExpressionUUID->"345df7e4-d2c2-4455-b17f-fbf8c38dd0f1"],
Cell[187226, 4995, 368, 8, 58, "Output",ExpressionUUID->"80fba1a3-de3c-47fc-b959-305f284fc218"]
}, Open  ]],
Cell[CellGroupData[{
Cell[187631, 5008, 917, 24, 42, "Input",ExpressionUUID->"a2b41143-8a88-437f-a027-1aeef6aa93b2"],
Cell[188551, 5034, 293, 7, 46, "Output",ExpressionUUID->"55b23a3f-392a-4bdc-9e24-a29e5d66a744"]
}, Open  ]],
Cell[188859, 5044, 1429, 39, 101, "Text",ExpressionUUID->"dcb6681a-d8e3-4cab-b199-c23a1455302d"],
Cell[CellGroupData[{
Cell[190313, 5087, 5056, 114, 228, "Input",ExpressionUUID->"84082524-94b9-49c9-8557-9b8e5e8b2ee5"],
Cell[195372, 5203, 175591, 3093, 272, "Output",ExpressionUUID->"49e9cddb-e590-4e9d-a834-acbeaaaf6399"]
}, Open  ]]
}, Closed]],
Cell[CellGroupData[{
Cell[371012, 8302, 255, 4, 37, "Subsubsection",ExpressionUUID->"9d1de87b-f897-4b6f-a31a-84edcfd9ea90"],
Cell[371270, 8308, 2816, 72, 146, "Text",ExpressionUUID->"c3eb7a03-988b-45ed-874e-f1fa435d4679"],
Cell[374089, 8382, 1648, 45, 93, "Input",ExpressionUUID->"591528dc-1b2c-4665-8443-c57cf6e31425"],
Cell[375740, 8429, 178, 3, 30, "Input",ExpressionUUID->"7d5a4daf-0a94-49ed-96fa-c0496d6b5e8f"],
Cell[375921, 8434, 403, 12, 30, "Input",ExpressionUUID->"e6c99603-f8c1-4f67-8665-82684bade06d"],
Cell[376327, 8448, 361, 10, 30, "Input",ExpressionUUID->"41d835d5-75a5-4377-8dea-2514cbfb57cf"],
Cell[376691, 8460, 337, 9, 30, "Input",ExpressionUUID->"89eaf991-790d-4b2b-a5fc-0e5f8c64982e"],
Cell[377031, 8471, 284, 7, 30, "Input",ExpressionUUID->"fd85429f-8a31-4f21-856b-b7657337f0d7"],
Cell[377318, 8480, 431, 13, 30, "Input",ExpressionUUID->"3d71293d-63bc-4c30-be8e-4dea98c28a8e"],
Cell[377752, 8495, 389, 11, 30, "Input",ExpressionUUID->"f142f38e-a63c-4c8e-905f-48fa4baea154"],
Cell[378144, 8508, 363, 10, 30, "Input",ExpressionUUID->"d5891ae6-f10f-4cac-a706-cf675fd37b8c"],
Cell[378510, 8520, 284, 7, 30, "Input",ExpressionUUID->"07f47bed-3a4d-492e-bcb3-cf2a857b0898"],
Cell[378797, 8529, 2259, 63, 72, "Input",ExpressionUUID->"0edfc17f-d2e9-4499-88bd-598e5d677975"],
Cell[381059, 8594, 2187, 62, 72, "Input",ExpressionUUID->"195c4f30-f94d-41d3-b480-72b4056529ca"],
Cell[383249, 8658, 2184, 62, 72, "Input",ExpressionUUID->"bfd77575-dd4f-48b3-9817-5529c16a2c9b"],
Cell[385436, 8722, 2183, 62, 72, "Input",ExpressionUUID->"576999d9-a8b1-4ff7-9038-2023e263ea84"],
Cell[387622, 8786, 1746, 48, 52, "Input",ExpressionUUID->"5054839f-9693-45f9-a488-104e1096f55e"],
Cell[389371, 8836, 1861, 51, 52, "Input",ExpressionUUID->"21555fd0-1ad9-4210-a6ae-976735d96488"],
Cell[391235, 8889, 1877, 49, 52, "Input",ExpressionUUID->"6df96bef-c515-495e-b37e-1bb4236e126b"],
Cell[393115, 8940, 1610, 45, 52, "Input",ExpressionUUID->"3b346ed0-7a8b-4c83-ba29-00866377b985"],
Cell[394728, 8987, 388, 10, 30, "Input",ExpressionUUID->"8e6bc09f-e6c7-42c4-996d-7c28a849a518"],
Cell[CellGroupData[{
Cell[395141, 9001, 388, 8, 30, "Input",ExpressionUUID->"2a6f0b70-5862-46e6-ab43-e95351365877"],
Cell[395532, 9011, 2561, 75, 86, "Output",ExpressionUUID->"cf5f7d42-184d-44c4-91d7-04f6042c2572"]
}, Open  ]],
Cell[CellGroupData[{
Cell[398130, 9091, 325, 8, 30, "Input",ExpressionUUID->"1431c24e-09c2-40d8-bf14-8388ea62ac27"],
Cell[398458, 9101, 8061, 209, 233, "Output",ExpressionUUID->"2a06b607-1ef4-447f-bf51-57df3cb2b91f"]
}, Open  ]],
Cell[406534, 9313, 3834, 104, 124, "Input",ExpressionUUID->"8fb41687-1c9b-4454-94cb-fc01a4870dc3"],
Cell[410371, 9419, 3830, 103, 136, "Input",ExpressionUUID->"af6f8ad8-5eea-4df3-893f-d8e03719b422"],
Cell[414204, 9524, 220, 3, 51, "Text",ExpressionUUID->"e09ac2df-9301-408f-a9f3-e941cb6d51eb"],
Cell[CellGroupData[{
Cell[414449, 9531, 911, 22, 45, "Input",ExpressionUUID->"8cb5c743-caf7-4e7c-bc9c-e943db8e6f32"],
Cell[415363, 9555, 307, 6, 46, "Output",ExpressionUUID->"48ef34e7-7905-46e3-8319-259b444a0daa"]
}, Open  ]],
Cell[CellGroupData[{
Cell[415707, 9566, 789, 21, 45, "Input",ExpressionUUID->"9cf16bac-22e5-4e4c-b37d-60979e1cc8a5"],
Cell[416499, 9589, 634, 15, 58, "Output",ExpressionUUID->"70c53fec-0e63-4eed-ab08-cf540d74b2cf"]
}, Open  ]],
Cell[417148, 9607, 2142, 66, 76, "Text",ExpressionUUID->"06790ca6-59c6-420d-a30e-3ed0af82f87c"],
Cell[CellGroupData[{
Cell[419315, 9677, 257, 4, 30, "Input",ExpressionUUID->"dc4150e7-4f06-4945-a3ba-b73d97a39b68"],
Cell[419575, 9683, 2935, 86, 96, "Output",ExpressionUUID->"7e158598-d544-4bd6-b1cd-f127f033da91"]
}, Open  ]],
Cell[CellGroupData[{
Cell[422547, 9774, 416, 12, 30, "Input",ExpressionUUID->"c079e920-2159-41f7-97eb-49e9b5c52f92"],
Cell[422966, 9788, 2960, 86, 76, "Output",ExpressionUUID->"b0196f76-fac2-40b3-b5a7-c1c69b9be10a"]
}, Open  ]],
Cell[CellGroupData[{
Cell[425963, 9879, 365, 9, 42, "Input",ExpressionUUID->"0146e5bf-0d30-403d-854d-eaf0913c5e3a"],
Cell[426331, 9890, 3574, 102, 136, "Output",ExpressionUUID->"a52e0a0e-7939-4c75-8066-af2eca6bbdc8"]
}, Open  ]],
Cell[CellGroupData[{
Cell[429942, 9997, 539, 14, 42, "Input",ExpressionUUID->"4e7a6bf9-4aa6-4b5b-b560-31fe8644785a"],
Cell[430484, 10013, 4328, 123, 118, "Output",ExpressionUUID->"d9f18808-2692-46f7-b615-6cbb572a0b1b"]
}, Open  ]],
Cell[434827, 10139, 207, 3, 51, "Text",ExpressionUUID->"9ca4d07b-5428-45d4-8560-2197effe0cb1"],
Cell[CellGroupData[{
Cell[435059, 10146, 9106, 236, 290, "Input",ExpressionUUID->"ef10a7f4-2455-4ff3-8d88-11116d61b022"],
Cell[444168, 10384, 44897, 802, 304, "Output",ExpressionUUID->"f4be8b87-d94f-4461-8731-40323f1aebb3"]
}, Open  ]]
}, Closed]]
}, Closed]],
Cell[CellGroupData[{
Cell[489126, 11193, 317, 6, 53, "Section",ExpressionUUID->"fac7f3db-4800-454d-a9e2-968794ca5778"],
Cell[489446, 11201, 2673, 72, 99, "Text",ExpressionUUID->"a8fed1bc-c3dc-4e89-827a-7972f589ad96"],
Cell[492122, 11275, 1647, 45, 94, "Input",ExpressionUUID->"cd3dcc08-a880-457b-9065-0b1ced236af2"],
Cell[493772, 11322, 356, 6, 52, "Text",ExpressionUUID->"58e3b76e-4c72-4605-89f0-20fd690ae25f"],
Cell[494131, 11330, 2291, 64, 30, "Input",ExpressionUUID->"cbdb17f1-4e5f-4fd3-9fb7-5ff9ca4e51ad"],
Cell[496425, 11396, 2212, 63, 30, "Input",ExpressionUUID->"4ca6dbe4-2c6c-4188-b68a-4f2f17b6c5fe"],
Cell[498640, 11461, 2212, 63, 30, "Input",ExpressionUUID->"f352232b-1964-4da2-9cf5-7463a9ecdb3a"],
Cell[500855, 11526, 2213, 63, 30, "Input",ExpressionUUID->"c8951935-6351-48a0-9d3d-e53c65988a04"],
Cell[503071, 11591, 1770, 49, 30, "Input",ExpressionUUID->"44e4e1ea-308a-4be1-9be9-be7b2e209021"],
Cell[504844, 11642, 1882, 52, 30, "Input",ExpressionUUID->"87b9b8b7-f34d-4d7f-948e-eeb9abcea720"],
Cell[506729, 11696, 1897, 50, 30, "Input",ExpressionUUID->"ba60c0e2-e938-4733-9092-d8ebab5d2f88"],
Cell[508629, 11748, 1636, 46, 30, "Input",ExpressionUUID->"04c4e3c1-a912-4074-9594-8f4dff356807"],
Cell[510268, 11796, 6452, 163, 199, "Input",ExpressionUUID->"b316da04-cf33-4e58-96d2-607790cb83c4"],
Cell[CellGroupData[{
Cell[516745, 11963, 1110, 23, 30, "Input",ExpressionUUID->"4539ee55-5f0b-46f0-ae7e-021358abbc3d"],
Cell[517858, 11988, 28567, 840, 232, "Output",ExpressionUUID->"ce40819a-6699-4fcb-a333-286c3dbd8278"]
}, Open  ]],
Cell[546440, 12831, 5616, 165, 176, "Input",ExpressionUUID->"7dc45735-7e98-4c8d-85eb-90f6a8ff02eb"],
Cell[CellGroupData[{
Cell[552081, 13000, 246, 5, 30, "Input",ExpressionUUID->"f40d79a3-0e88-4041-ae3b-02034fddab68"],
Cell[552330, 13007, 242, 5, 34, "Output",ExpressionUUID->"171b973f-a436-4821-9f3c-66c4f68ae909"]
}, Open  ]],
Cell[552587, 13015, 11453, 335, 179, "Input",ExpressionUUID->"0db164c8-0aa0-4605-8b08-1f30f364a92e"],
Cell[CellGroupData[{
Cell[564065, 13354, 270, 5, 30, "Input",ExpressionUUID->"ab7f2d4f-0f46-4212-b8c8-288d10afa70e"],
Cell[564338, 13361, 2652, 65, 89, "Output",ExpressionUUID->"7ca1f7a2-f956-4b14-b5f8-b3e0ff624fcf"]
}, Open  ]],
Cell[567005, 13429, 353, 7, 51, "Text",ExpressionUUID->"bb531ec0-a243-4485-929c-fed776a8db7e"],
Cell[CellGroupData[{
Cell[567383, 13440, 1361, 33, 33, "Input",ExpressionUUID->"2eac52ef-8db7-46eb-98a2-22c590de0748"],
Cell[568747, 13475, 157, 3, 34, "Output",ExpressionUUID->"11e5e328-cf0e-403d-9f80-697cce7b7f37"]
}, Open  ]],
Cell[CellGroupData[{
Cell[568941, 13483, 1543, 36, 71, "Input",ExpressionUUID->"399c2150-54de-474f-b7bc-ea83b554d48e"],
Cell[570487, 13521, 1621, 48, 50, "Output",ExpressionUUID->"16c49a80-c77f-41dd-a9af-f09e9503dec0"]
}, Open  ]],
Cell[CellGroupData[{
Cell[572145, 13574, 1613, 37, 71, "Input",ExpressionUUID->"df82b043-bf1e-4017-a91f-a8d38d6b18ff"],
Cell[573761, 13613, 1620, 48, 50, "Output",ExpressionUUID->"1b5bd80a-6f3c-432d-9cc2-675ab71693d5"]
}, Open  ]],
Cell[CellGroupData[{
Cell[575418, 13666, 727, 16, 30, "Input",ExpressionUUID->"68529f27-ac36-4697-855c-3ecc0e8a6dc4"],
Cell[576148, 13684, 236, 5, 34, "Output",ExpressionUUID->"c4fe51af-4cc3-4fc5-9063-62f2a3cc8ffb"]
}, Open  ]],
Cell[CellGroupData[{
Cell[576421, 13694, 752, 17, 30, "Input",ExpressionUUID->"ce60df1a-e26c-48ab-a2f3-69f2fd951530"],
Cell[577176, 13713, 1502, 44, 76, "Output",ExpressionUUID->"677b8cb8-9f93-48f3-b178-cd4488006b76"]
}, Open  ]],
Cell[CellGroupData[{
Cell[578715, 13762, 1466, 40, 78, "Input",ExpressionUUID->"5f38cc99-8ce9-41e7-bfda-634802080614"],
Cell[580184, 13804, 1071, 33, 94, "Output",ExpressionUUID->"c576172d-c369-4892-98a1-a80917bd46fd"]
}, Open  ]],
Cell[CellGroupData[{
Cell[581292, 13842, 1981, 56, 112, "Input",ExpressionUUID->"ce5de60d-3326-4ef9-b12e-9b50971b6c67"],
Cell[583276, 13900, 195131, 3452, 381, "Output",ExpressionUUID->"a84fbbab-0525-4605-b12f-4e3f9a51b80e"]
}, Open  ]]
}, Closed]],
Cell[CellGroupData[{
Cell[778456, 17358, 252, 4, 53, "Section",ExpressionUUID->"5a331973-1aea-4b94-92b5-2f8c318ca9e1"],
Cell[778711, 17364, 2124, 59, 76, "Text",ExpressionUUID->"ac38c374-01c4-46a0-9d20-714537ef07c1"],
Cell[CellGroupData[{
Cell[780860, 17427, 425, 11, 30, "Input",ExpressionUUID->"ff5156bc-5a27-4c15-ad76-52b803bc76e0"],
Cell[781288, 17440, 2927, 87, 134, "Output",ExpressionUUID->"4c2c3229-e0ac-4690-9917-7d5673f53876"]
}, Open  ]],
Cell[CellGroupData[{
Cell[784252, 17532, 256, 5, 30, "Input",ExpressionUUID->"173a5630-3df3-4faf-9fac-e9c0c1fe6e27"],
Cell[784511, 17539, 2115, 64, 60, "Output",ExpressionUUID->"78aeb7ad-c53f-4a96-9eda-3c1ffee4e956"]
}, Open  ]],
Cell[CellGroupData[{
Cell[786663, 17608, 3071, 66, 86, "Input",ExpressionUUID->"98766ea8-0172-4db3-94d4-7145fe146acf"],
Cell[789737, 17676, 10170, 254, 97, "Output",ExpressionUUID->"35da66a5-ab81-4253-b3a0-29193f1fbc10"]
}, Open  ]],
Cell[CellGroupData[{
Cell[799944, 17935, 332, 7, 30, "Input",ExpressionUUID->"66a5b646-a664-4a2d-802b-e544ed817e80"],
Cell[800279, 17944, 284, 5, 34, "Output",ExpressionUUID->"cd547dc0-0473-4209-8030-60db478736e2"]
}, Open  ]]
}, Closed]],
Cell[CellGroupData[{
Cell[800612, 17955, 265, 4, 53, "Section",ExpressionUUID->"4c0b6480-69db-4f3e-b825-5ab828582916"],
Cell[800880, 17961, 1647, 45, 94, "Input",ExpressionUUID->"976de1c1-2261-4925-899e-6f225c6000ed"],
Cell[802530, 18008, 318, 5, 36, "Text",ExpressionUUID->"8dcb922e-aa8e-4c68-8ae1-7b56b91a6333"],
Cell[802851, 18015, 2208, 62, 30, "Input",ExpressionUUID->"e7c65383-bf86-453e-9ca7-6e5fab7424ab"],
Cell[805062, 18079, 2135, 61, 30, "Input",ExpressionUUID->"f91bcae9-5115-4ee7-88ad-1a3d2cca370c"],
Cell[807200, 18142, 2130, 61, 30, "Input",ExpressionUUID->"1106c9af-23bf-44b9-900b-d1be146da75e"],
Cell[809333, 18205, 2133, 61, 30, "Input",ExpressionUUID->"0adbc979-44e9-41b3-b3d8-1a5b04afd59d"],
Cell[811469, 18268, 1750, 48, 30, "Input",ExpressionUUID->"e692c581-662d-4fd4-8c24-7959f2a68a17"],
Cell[813222, 18318, 1862, 51, 30, "Input",ExpressionUUID->"9e0df4d3-853f-4f63-81b0-737681aa429c"],
Cell[815087, 18371, 1877, 49, 30, "Input",ExpressionUUID->"568d79c7-4f9d-477d-b92b-d6e49bb9883e"],
Cell[816967, 18422, 1610, 45, 30, "Input",ExpressionUUID->"47eb6259-e917-4db5-867e-90ba3c3eee18"],
Cell[818580, 18469, 6479, 163, 199, "Input",ExpressionUUID->"4b9c7cb0-950b-4007-8f5f-701c747b59d8"],
Cell[825062, 18634, 1436, 51, 36, "Text",ExpressionUUID->"aaa6d77c-9b3a-4f4b-80d3-09d5aceabf0c"],
Cell[CellGroupData[{
Cell[826523, 18689, 881, 19, 40, "Input",ExpressionUUID->"04f6c3b0-94ec-400f-a1b1-fb7bcd1eb424"],
Cell[827407, 18710, 4192, 140, 197, "Output",ExpressionUUID->"1af581e8-7ade-4dc9-809e-ef46c92a481d"]
}, Open  ]],
Cell[831614, 18853, 2000, 63, 105, "Input",ExpressionUUID->"05e158ab-9104-4f7e-9a1b-88174087913d"],
Cell[CellGroupData[{
Cell[833639, 18920, 243, 5, 40, "Input",ExpressionUUID->"c7233811-f638-4b03-9505-d8d8af160ad8"],
Cell[833885, 18927, 630, 18, 54, "Output",ExpressionUUID->"569d7475-90ee-46d1-918d-ffa98a280832"]
}, Open  ]],
Cell[CellGroupData[{
Cell[834552, 18950, 948, 25, 55, "Input",ExpressionUUID->"e6db688c-8c14-4fbe-b149-a7c2f510d19d"],
Cell[835503, 18977, 181, 3, 44, "Output",ExpressionUUID->"c467dff7-cdd3-4076-ac94-139805e53a9b"]
}, Open  ]],
Cell[CellGroupData[{
Cell[835721, 18985, 960, 25, 84, "Input",ExpressionUUID->"20a85efb-9b81-4c0d-a5e8-90501201e638"],
Cell[836684, 19012, 668, 19, 56, "Output",ExpressionUUID->"32f06f4b-4f40-4358-bc1c-ff0d51ff8a10"]
}, Open  ]],
Cell[CellGroupData[{
Cell[837389, 19036, 1106, 33, 56, "Input",ExpressionUUID->"ea2b7909-bbd1-460e-8413-fe6201f027b8"],
Cell[838498, 19071, 875, 26, 59, "Output",ExpressionUUID->"6282ae87-3337-45c4-b3b9-2ac44ca6fe20"]
}, Open  ]],
Cell[CellGroupData[{
Cell[839410, 19102, 1000, 22, 82, "Input",ExpressionUUID->"a02cf947-4001-4777-b6d8-e82ff5f393fa"],
Cell[840413, 19126, 22767, 704, 216, "Output",ExpressionUUID->"40914278-c1f0-46be-a1ac-295708637c6e"]
}, Open  ]],
Cell[863195, 19833, 4497, 139, 184, "Input",ExpressionUUID->"6444382a-d4cc-4df5-8401-a62906ce0b59"],
Cell[CellGroupData[{
Cell[867717, 19976, 269, 6, 40, "Input",ExpressionUUID->"d57da6e9-1cbf-4322-804c-f6fc56f7cc56"],
Cell[867989, 19984, 242, 5, 44, "Output",ExpressionUUID->"a6fba77d-dadc-4ba9-a57b-ad90448f9311"]
}, Open  ]],
Cell[868246, 19992, 6282, 198, 191, "Input",ExpressionUUID->"222fcde1-02a1-4c9c-96c1-9cd9a1591f1d"],
Cell[CellGroupData[{
Cell[874553, 20194, 353, 8, 40, "Input",ExpressionUUID->"13aa8f1f-2beb-43da-9145-417fffbd8f55"],
Cell[874909, 20204, 4741, 132, 183, "Output",ExpressionUUID->"183aa293-28c1-4044-8fd4-58a3921024b0"]
}, Open  ]],
Cell[CellGroupData[{
Cell[879687, 20341, 2297, 65, 112, "Input",ExpressionUUID->"2b9cbd86-f02f-4216-b9fb-aed5f8114c21"],
Cell[881987, 20408, 157, 3, 44, "Output",ExpressionUUID->"af942ef5-2d06-4c82-adfb-cc38e40d06b7"]
}, Open  ]],
Cell[CellGroupData[{
Cell[882181, 20416, 3137, 81, 159, "Input",ExpressionUUID->"783d1e04-815f-44c3-9a64-61621ce6ffb3"],
Cell[885321, 20499, 210, 4, 44, "Output",ExpressionUUID->"cba8b134-c03d-41a0-be47-292d579741cf"]
}, Open  ]],
Cell[CellGroupData[{
Cell[885568, 20508, 2882, 70, 171, "Input",ExpressionUUID->"1e1a2aa7-b70d-40cb-b693-d8be0d697ef1"],
Cell[888453, 20580, 3407, 94, 251, "Output",ExpressionUUID->"4c1986b4-84f4-4506-9a9e-4da10f2fd0f7"]
}, Open  ]],
Cell[CellGroupData[{
Cell[891897, 20679, 1401, 39, 75, "Input",ExpressionUUID->"d1639d1a-a456-43e8-b2f8-67bb5986d4bd"],
Cell[893301, 20720, 1103, 36, 73, "Output",ExpressionUUID->"c2b0da5d-4653-4640-b41e-ab1b6db042b1"]
}, Open  ]]
}, Closed]]
}, Open  ]]
}
]
*)
```
